# tACS induces state-dependent shifts in inhibitory phase preference consistent with phase precession

**DOI:** 10.64898/2025.11.28.691215

**Authors:** Zhou Fang, Sanne ten Oever, Alexander Sack, Inge Leunissen

## Abstract

Phase-dependent modulation of motor inhibition suggests that oscillatory timing plays a key role in inhibitory control. Here we show that rhythmic brain stimulation can selectively alter this timing in a manner consistent with phase precession. Participants performed an anticipatory stop-signal task while receiving 20 Hz transcranial alternating current stimulation (tACS) over the pre-supplementary motor area, with stop signals presented at defined phases of the stimulation waveform. An additional control experiment with no tACS was conducted, in which the stop signal phase was derived post-hoc from the ongoing EEG. In both tACS and control sessions, stopping efficacy varied sinusoidally with beta phase, confirming that inhibitory control is intrinsically phase-dependent. During tACS, however, the phase associated with the strongest inhibition advanced progressively across the session by about 180°, and this effect was specific to failed-stop trials. No comparable shift occurred without stimulation. These findings indicate that rhythmic drive can bias the temporal phase at which inhibition is most effective when the brain is in an error-prone state, revealing a state-dependent, precession-like reorganization of inhibitory timing. We propose that tACS interacts with error-related plasticity to promote gradual phase advancement, placing the system within spike-timing-dependent learning windows, whereas intrinsic fluctuations alone appear insufficient to facilitate cumulative precession. More broadly, these results suggest that phase precession may represent a general coding principle extending beyond hippocampal circuits, enabling the motor system to adaptively adjust inhibitory control through oscillatory timing mechanisms.

**Highlights:**

- Beta tACS over preSMA induces shifts in phase preference during motor inhibition
- Precession-like phase shifts emerge selectively during failed but not successful stops
- Phase precession was absent in a control experiment without tACS
- tACS might provide a method to probe phase precession mechanisms in cognition

## Supplementary material for "tACS induces state-dependent shifts in inhibitory phase preference consistent with phase precession": Latex project: 00_Article_Merge.synctex

```
SyncTeX Version:1
Input:1:/Users/fangzhou/Documents/PhD/Article/precession/BioRxiv/templates/00_Article_Merge.tex
Input:2:/Users/fangzhou/Documents/PhD/Article/precession/BioRxiv/templates/./bioRxiv.cls
Input:3:/usr/local/texlive/2025/texmf-dist/tex/latex/extsizes/extarticle.cls
Input:4:/usr/local/texlive/2025/texmf-dist/tex/latex/base/size10.clo
Input:5:/usr/local/texlive/2025/texmf-dist/tex/latex/base/exscale.sty
Input:6:/usr/local/texlive/2025/texmf-dist/tex/latex/amsmath/amsmath.sty
Input:7:/usr/local/texlive/2025/texmf-dist/tex/latex/amsmath/amstext.sty
Input:8:/usr/local/texlive/2025/texmf-dist/tex/latex/amsmath/amsgen.sty
Input:9:/usr/local/texlive/2025/texmf-dist/tex/latex/amsmath/amsbsy.sty
Input:10:/usr/local/texlive/2025/texmf-dist/tex/latex/amsmath/amsopn.sty
Input:11:/usr/local/texlive/2025/texmf-dist/tex/latex/amsfonts/amsfonts.sty
Input:12:/usr/local/texlive/2025/texmf-dist/tex/latex/amsfonts/amssymb.sty
Input:13:/usr/local/texlive/2025/texmf-dist/tex/latex/psnfss/mathptmx.sty
Input:14:/usr/local/texlive/2025/texmf-dist/tex/latex/xcolor/xcolor.sty
Input:15:/usr/local/texlive/2025/texmf-dist/tex/latex/graphics-cfg/color.cfg
Input:16:/usr/local/texlive/2025/texmf-dist/tex/latex/graphics-def/pdftex.def
Input:17:/usr/local/texlive/2025/texmf-dist/tex/latex/graphics/mathcolor.ltx
Input:18:/usr/local/texlive/2025/texmf-dist/tex/latex/preprint/authblk.sty
Input:19:/usr/local/texlive/2025/texmf-dist/tex/latex/base/inputenc.sty
Input:20:/usr/local/texlive/2025/texmf-dist/tex/latex/base/latin1.def
Input:21:/usr/local/texlive/2025/texmf-dist/tex/latex/base/utf8.def
Input:22:/usr/local/texlive/2025/texmf-dist/tex/latex/base/omsenc.dfu
Input:23:/usr/local/texlive/2025/texmf-dist/tex/latex/base/ot1enc.dfu
Input:24:/usr/local/texlive/2025/texmf-dist/tex/latex/base/t1enc.dfu
Input:25:/usr/local/texlive/2025/texmf-dist/tex/latex/base/ts1enc.dfu
Input:26:/usr/local/texlive/2025/texmf-dist/tex/generic/babel/babel.sty
Input:27:/usr/local/texlive/2025/texmf-dist/tex/generic/babel/txtbabel.def
Input:28:/usr/local/texlive/2025/texmf-dist/tex/generic/babel-english/english.ldf
Input:29:/usr/local/texlive/2025/texmf-dist/tex/generic/babel/locale/en/babel-english.tex
Input:30:/usr/local/texlive/2025/texmf-dist/tex/latex/lm/lmodern.sty
Input:31:/usr/local/texlive/2025/texmf-dist/tex/latex/siunitx/siunitx.sty
Input:32:/usr/local/texlive/2025/texmf-dist/tex/latex/translations/translations.sty
Input:33:/usr/local/texlive/2025/texmf-dist/tex/latex/etoolbox/etoolbox.sty
Input:34:/usr/local/texlive/2025/texmf-dist/tex/generic/pdftexcmds/pdftexcmds.sty
Input:35:/usr/local/texlive/2025/texmf-dist/tex/generic/infwarerr/infwarerr.sty
Input:36:/usr/local/texlive/2025/texmf-dist/tex/generic/iftex/iftex.sty
Input:37:/usr/local/texlive/2025/texmf-dist/tex/generic/ltxcmds/ltxcmds.sty
Input:38:/usr/local/texlive/2025/texmf-dist/tex/latex/tools/array.sty
Input:39:/usr/local/texlive/2025/texmf-dist/tex/latex/textgreek/textgreek.sty
Input:40:/usr/local/texlive/2025/texmf-dist/tex/latex/greek-fontenc/lgrenc.def
Input:41:/usr/local/texlive/2025/texmf-dist/tex/latex/greek-inputenc/lgrenc.dfu
Input:42:/usr/local/texlive/2025/texmf-dist/tex/latex/greek-fontenc/greek-fontenc.def
Input:43:/usr/local/texlive/2025/texmf-dist/tex/latex/hyphenat/hyphenat.sty
Input:44:/usr/local/texlive/2025/texmf-dist/tex/latex/mhchem/mhchem.sty
Input:45:/usr/local/texlive/2025/texmf-dist/tex/latex/l3kernel/expl3.sty
Input:46:/usr/local/texlive/2025/texmf-dist/tex/latex/l3backend/l3backend-pdftex.def
Input:47:/usr/local/texlive/2025/texmf-dist/tex/latex/l3packages/l3keys2e/l3keys2e.sty
Input:48:/usr/local/texlive/2025/texmf-dist/tex/latex/tools/calc.sty
Input:49:/usr/local/texlive/2025/texmf-dist/tex/latex/chemgreek/chemgreek.sty
Input:50:/usr/local/texlive/2025/texmf-dist/tex/latex/l3packages/xparse/xparse.sty
Input:51:/usr/local/texlive/2025/texmf-dist/tex/latex/graphics/graphics.sty
Input:52:/usr/local/texlive/2025/texmf-dist/tex/latex/graphics/trig.sty
Input:53:/usr/local/texlive/2025/texmf-dist/tex/latex/graphics-cfg/graphics.cfg
Input:54:/usr/local/texlive/2025/texmf-dist/tex/latex/psnfss/helvet.sty
Input:55:/usr/local/texlive/2025/texmf-dist/tex/latex/graphics/keyval.sty
Input:56:/usr/local/texlive/2025/texmf-dist/tex/latex/base/fontenc.sty
Input:57:/usr/local/texlive/2025/texmf-dist/tex/latex/lm/t1lmr.fd
Input:58:/usr/local/texlive/2025/texmf-dist/tex/latex/lettrine/lettrine.sty
Input:59:/usr/local/texlive/2025/texmf-dist/tex/latex/l3packages/xfp/xfp.sty
Input:60:/usr/local/texlive/2025/texmf-dist/tex/latex/lettrine/lettrine.cfg
Input:61:/usr/local/texlive/2025/texmf-dist/tex/latex/sidecap/sidecap.sty
Input:62:/usr/local/texlive/2025/texmf-dist/tex/latex/base/ifthen.sty
Input:63:/usr/local/texlive/2025/texmf-dist/tex/latex/ifsym/ifsym.sty
Input:64:/usr/local/texlive/2025/texmf-dist/tex/latex/bbding/bbding.sty
Input:65:/usr/local/texlive/2025/texmf-dist/tex/latex/geometry/geometry.sty
Input:66:/usr/local/texlive/2025/texmf-dist/tex/generic/iftex/ifvtex.sty
Input:67:/usr/local/texlive/2025/texmf-dist/tex/latex/caption/caption.sty
Input:68:/usr/local/texlive/2025/texmf-dist/tex/latex/caption/caption3.sty
Input:69:/usr/local/texlive/2025/texmf-dist/tex/latex/newfloat/newfloat.sty
Input:70:/usr/local/texlive/2025/texmf-dist/tex/latex/lineno/lineno.sty
Input:71:/usr/local/texlive/2025/texmf-dist/tex/latex/kvoptions/kvoptions.sty
Input:72:/usr/local/texlive/2025/texmf-dist/tex/latex/kvsetkeys/kvsetkeys.sty
Input:73:/usr/local/texlive/2025/texmf-dist/tex/latex/hyperref/hyperref.sty
Input:74:/usr/local/texlive/2025/texmf-dist/tex/generic/kvdefinekeys/kvdefinekeys.sty
Input:75:/usr/local/texlive/2025/texmf-dist/tex/generic/pdfescape/pdfescape.sty
Input:76:/usr/local/texlive/2025/texmf-dist/tex/latex/hycolor/hycolor.sty
Input:77:/usr/local/texlive/2025/texmf-dist/tex/latex/hyperref/nameref.sty
Input:78:/usr/local/texlive/2025/texmf-dist/tex/latex/refcount/refcount.sty
Input:79:/usr/local/texlive/2025/texmf-dist/tex/generic/gettitlestring/gettitlestring.sty
Input:80:/usr/local/texlive/2025/texmf-dist/tex/generic/stringenc/stringenc.sty
Input:81:/usr/local/texlive/2025/texmf-dist/tex/latex/hyperref/pd1enc.def
Input:82:/usr/local/texlive/2025/texmf-dist/tex/generic/intcalc/intcalc.sty
Input:83:/usr/local/texlive/2025/texmf-dist/tex/latex/hyperref/puenc.def
Input:84:/usr/local/texlive/2025/texmf-dist/tex/latex/greek-fontenc/puenc-greek.def
Input:85:/usr/local/texlive/2025/texmf-dist/tex/latex/greek-fontenc/greek-fontenc.def
Input:86:/usr/local/texlive/2025/texmf-dist/tex/latex/url/url.sty
Input:87:/usr/local/texlive/2025/texmf-dist/tex/generic/bitset/bitset.sty
Input:88:/usr/local/texlive/2025/texmf-dist/tex/generic/bigintcalc/bigintcalc.sty
Input:89:/usr/local/texlive/2025/texmf-dist/tex/latex/base/atbegshi-ltx.sty
Input:90:/usr/local/texlive/2025/texmf-dist/tex/latex/hyperref/hpdftex.def
Input:91:/usr/local/texlive/2025/texmf-dist/tex/latex/base/atveryend-ltx.sty
Input:92:/usr/local/texlive/2025/texmf-dist/tex/latex/rerunfilecheck/rerunfilecheck.sty
Input:93:/usr/local/texlive/2025/texmf-dist/tex/generic/uniquecounter/uniquecounter.sty
Input:94:/Users/fangzhou/Documents/PhD/Article/precession/BioRxiv/templates/./orcidlink.sty
Input:95:/usr/local/texlive/2025/texmf-dist/tex/latex/pgf/frontendlayer/tikz.sty
Input:96:/usr/local/texlive/2025/texmf-dist/tex/latex/pgf/basiclayer/pgf.sty
Input:97:/usr/local/texlive/2025/texmf-dist/tex/latex/pgf/utilities/pgfrcs.sty
Input:98:/usr/local/texlive/2025/texmf-dist/tex/generic/pgf/utilities/pgfutil-common.tex
Input:99:/usr/local/texlive/2025/texmf-dist/tex/generic/pgf/utilities/pgfutil-latex.def
Input:100:/usr/local/texlive/2025/texmf-dist/tex/generic/pgf/utilities/pgfrcs.code.tex
Input:101:/usr/local/texlive/2025/texmf-dist/tex/generic/pgf/pgf.revision.tex
Input:102:/usr/local/texlive/2025/texmf-dist/tex/latex/pgf/basiclayer/pgfcore.sty
Input:103:/usr/local/texlive/2025/texmf-dist/tex/latex/graphics/graphicx.sty
Input:104:/usr/local/texlive/2025/texmf-dist/tex/latex/pgf/systemlayer/pgfsys.sty
Input:105:/usr/local/texlive/2025/texmf-dist/tex/generic/pgf/systemlayer/pgfsys.code.tex
Input:106:/usr/local/texlive/2025/texmf-dist/tex/generic/pgf/utilities/pgfkeys.code.tex
Input:107:/usr/local/texlive/2025/texmf-dist/tex/generic/pgf/utilities/pgfkeyslibraryfiltered.code.tex
Input:108:/usr/local/texlive/2025/texmf-dist/tex/generic/pgf/systemlayer/pgf.cfg
Input:109:/usr/local/texlive/2025/texmf-dist/tex/generic/pgf/systemlayer/pgfsys-pdftex.def
Input:110:/usr/local/texlive/2025/texmf-dist/tex/generic/pgf/systemlayer/pgfsys-common-pdf.def
Input:111:/usr/local/texlive/2025/texmf-dist/tex/generic/pgf/systemlayer/pgfsyssoftpath.code.tex
Input:112:/usr/local/texlive/2025/texmf-dist/tex/generic/pgf/systemlayer/pgfsysprotocol.code.tex
Input:113:/usr/local/texlive/2025/texmf-dist/tex/generic/pgf/basiclayer/pgfcore.code.tex
Input:114:/usr/local/texlive/2025/texmf-dist/tex/generic/pgf/math/pgfmath.code.tex
Input:115:/usr/local/texlive/2025/texmf-dist/tex/generic/pgf/math/pgfmathutil.code.tex
Input:116:/usr/local/texlive/2025/texmf-dist/tex/generic/pgf/math/pgfmathparser.code.tex
Input:117:/usr/local/texlive/2025/texmf-dist/tex/generic/pgf/math/pgfmathfunctions.code.tex
Input:118:/usr/local/texlive/2025/texmf-dist/tex/generic/pgf/math/pgfmathfunctions.basic.code.tex
Input:119:/usr/local/texlive/2025/texmf-dist/tex/generic/pgf/math/pgfmathfunctions.trigonometric.code.tex
Input:120:/usr/local/texlive/2025/texmf-dist/tex/generic/pgf/math/pgfmathfunctions.random.code.tex
Input:121:/usr/local/texlive/2025/texmf-dist/tex/generic/pgf/math/pgfmathfunctions.comparison.code.tex
Input:122:/usr/local/texlive/2025/texmf-dist/tex/generic/pgf/math/pgfmathfunctions.base.code.tex
Input:123:/usr/local/texlive/2025/texmf-dist/tex/generic/pgf/math/pgfmathfunctions.round.code.tex
Input:124:/usr/local/texlive/2025/texmf-dist/tex/generic/pgf/math/pgfmathfunctions.misc.code.tex
Input:125:/usr/local/texlive/2025/texmf-dist/tex/generic/pgf/math/pgfmathfunctions.integerarithmetics.code.tex
Input:126:/usr/local/texlive/2025/texmf-dist/tex/generic/pgf/math/pgfmathcalc.code.tex
Input:127:/usr/local/texlive/2025/texmf-dist/tex/generic/pgf/math/pgfmathfloat.code.tex
Input:128:/usr/local/texlive/2025/texmf-dist/tex/generic/pgf/math/pgfint.code.tex
Input:129:/usr/local/texlive/2025/texmf-dist/tex/generic/pgf/basiclayer/pgfcorepoints.code.tex
Input:130:/usr/local/texlive/2025/texmf-dist/tex/generic/pgf/basiclayer/pgfcorepathconstruct.code.tex
Input:131:/usr/local/texlive/2025/texmf-dist/tex/generic/pgf/basiclayer/pgfcorepathusage.code.tex
Input:132:/usr/local/texlive/2025/texmf-dist/tex/generic/pgf/basiclayer/pgfcorescopes.code.tex
Input:133:/usr/local/texlive/2025/texmf-dist/tex/generic/pgf/basiclayer/pgfcoregraphicstate.code.tex
Input:134:/usr/local/texlive/2025/texmf-dist/tex/generic/pgf/basiclayer/pgfcoretransformations.code.tex
Input:135:/usr/local/texlive/2025/texmf-dist/tex/generic/pgf/basiclayer/pgfcorequick.code.tex
Input:136:/usr/local/texlive/2025/texmf-dist/tex/generic/pgf/basiclayer/pgfcoreobjects.code.tex
Input:137:/usr/local/texlive/2025/texmf-dist/tex/generic/pgf/basiclayer/pgfcorepathprocessing.code.tex
Input:138:/usr/local/texlive/2025/texmf-dist/tex/generic/pgf/basiclayer/pgfcorearrows.code.tex
Input:139:/usr/local/texlive/2025/texmf-dist/tex/generic/pgf/basiclayer/pgfcoreshade.code.tex
Input:140:/usr/local/texlive/2025/texmf-dist/tex/generic/pgf/basiclayer/pgfcoreimage.code.tex
Input:141:/usr/local/texlive/2025/texmf-dist/tex/generic/pgf/basiclayer/pgfcoreexternal.code.tex
Input:142:/usr/local/texlive/2025/texmf-dist/tex/generic/pgf/basiclayer/pgfcorelayers.code.tex
Input:143:/usr/local/texlive/2025/texmf-dist/tex/generic/pgf/basiclayer/pgfcoretransparency.code.tex
Input:144:/usr/local/texlive/2025/texmf-dist/tex/generic/pgf/basiclayer/pgfcorepatterns.code.tex
Input:145:/usr/local/texlive/2025/texmf-dist/tex/generic/pgf/basiclayer/pgfcorerdf.code.tex
Input:146:/usr/local/texlive/2025/texmf-dist/tex/generic/pgf/modules/pgfmoduleshapes.code.tex
Input:147:/usr/local/texlive/2025/texmf-dist/tex/generic/pgf/modules/pgfmoduleplot.code.tex
Input:148:/usr/local/texlive/2025/texmf-dist/tex/latex/pgf/compatibility/pgfcomp-version-0-65.sty
Input:149:/usr/local/texlive/2025/texmf-dist/tex/latex/pgf/compatibility/pgfcomp-version-1-18.sty
Input:150:/usr/local/texlive/2025/texmf-dist/tex/latex/pgf/utilities/pgffor.sty
Input:151:/usr/local/texlive/2025/texmf-dist/tex/latex/pgf/utilities/pgfkeys.sty
Input:152:/usr/local/texlive/2025/texmf-dist/tex/generic/pgf/utilities/pgfkeys.code.tex
Input:153:/usr/local/texlive/2025/texmf-dist/tex/latex/pgf/math/pgfmath.sty
Input:154:/usr/local/texlive/2025/texmf-dist/tex/generic/pgf/math/pgfmath.code.tex
Input:155:/usr/local/texlive/2025/texmf-dist/tex/generic/pgf/utilities/pgffor.code.tex
Input:156:/usr/local/texlive/2025/texmf-dist/tex/generic/pgf/frontendlayer/tikz/tikz.code.tex
Input:157:/usr/local/texlive/2025/texmf-dist/tex/generic/pgf/libraries/pgflibraryplothandlers.code.tex
Input:158:/usr/local/texlive/2025/texmf-dist/tex/generic/pgf/modules/pgfmodulematrix.code.tex
Input:159:/usr/local/texlive/2025/texmf-dist/tex/generic/pgf/frontendlayer/tikz/libraries/tikzlibrarytopaths.code.tex
Input:160:/usr/local/texlive/2025/texmf-dist/tex/generic/pgf/frontendlayer/tikz/libraries/tikzlibrarysvg.path.code.tex
Input:161:/usr/local/texlive/2025/texmf-dist/tex/generic/pgf/libraries/pgflibrarysvg.path.code.tex
Input:162:/usr/local/texlive/2025/texmf-dist/tex/generic/pgf/modules/pgfmoduleparser.code.tex
Input:163:/usr/local/texlive/2025/texmf-dist/tex/latex/cleveref/cleveref.sty
Input:164:/usr/local/texlive/2025/texmf-dist/tex/latex/titlesec/titlesec.sty
Input:165:/usr/local/texlive/2025/texmf-dist/tex/latex/cite/chapterbib.sty
Input:166:/usr/local/texlive/2025/texmf-dist/tex/latex/natbib/natbib.sty
Input:167:/usr/local/texlive/2025/texmf-dist/tex/latex/fancyhdr/fancyhdr.sty
Input:168:/usr/local/texlive/2025/texmf-dist/tex/latex/lastpage/lastpage.sty
Input:169:/usr/local/texlive/2025/texmf-dist/tex/latex/lastpage/lastpage2e.sty
Input:170:/usr/local/texlive/2025/texmf-dist/tex/latex/lastpage/lastpagemodern.sty
Input:171:/usr/local/texlive/2025/texmf-dist/tex/latex/lipsum/lipsum.sty
Input:172:/usr/local/texlive/2025/texmf-dist/tex/latex/lipsum/lipsum.ltd.tex
Input:173:/usr/local/texlive/2025/texmf-dist/tex/latex/wasysym/wasysym.sty
Input:174:/usr/local/texlive/2025/texmf-dist/tex/latex/multirow/multirow.sty
Input:175:/usr/local/texlive/2025/texmf-dist/tex/latex/psnfss/t1phv.fd
Input:176:/Users/fangzhou/Documents/PhD/Article/precession/BioRxiv/templates/./00_Article_Merge.aux
Input:177:/Users/fangzhou/Documents/PhD/Article/precession/BioRxiv/templates/./01_Article_MainText.aux
Input:178:/Users/fangzhou/Documents/PhD/Article/precession/BioRxiv/templates/./02_Article_Supplementary.aux
Input:179:/usr/local/texlive/2025/texmf-dist/tex/latex/cbfonts-fd/lgrcmr.fd
Input:180:/usr/local/texlive/2025/texmf-dist/tex/context/base/mkii/supp-pdf.mkii
Input:181:/usr/local/texlive/2025/texmf-dist/tex/latex/epstopdf-pkg/epstopdf-base.sty
Input:182:/usr/local/texlive/2025/texmf-dist/tex/latex/latexconfig/epstopdf-sys.cfg
Input:183:/usr/local/texlive/2025/texmf-dist/tex/latex/translations/translations-basic-dictionary-english.trsl
Input:184:/usr/local/texlive/2025/texmf-dist/tex/latex/ragged2e/ragged2e.sty
Input:185:/Users/fangzhou/Documents/PhD/Article/precession/BioRxiv/templates/./00_Article_Merge.out
Input:186:/Users/fangzhou/Documents/PhD/Article/precession/BioRxiv/templates/./00_Article_Merge.out
Input:187:/Users/fangzhou/Documents/PhD/Article/precession/BioRxiv/templates/./01_Article_MainText.tex
Input:188:/usr/local/texlive/2025/texmf-dist/tex/latex/lm/ot1lmr.fd
Input:189:/usr/local/texlive/2025/texmf-dist/tex/latex/lm/omllmm.fd
Input:190:/usr/local/texlive/2025/texmf-dist/tex/latex/lm/omslmsy.fd
Input:191:/usr/local/texlive/2025/texmf-dist/tex/latex/lm/omxlmex.fd
Input:192:/usr/local/texlive/2025/texmf-dist/tex/latex/psnfss/ot1ptm.fd
Input:193:/usr/local/texlive/2025/texmf-dist/tex/latex/wasysym/uwasy.fd
Input:194:/usr/local/texlive/2025/texmf-dist/tex/latex/ifsym/uifsym.fd
Output:pdf
Magnification:1000
Unit:1
X Offset:0
Y Offset:0
Content:
!16194
{1
[187,18:4736286,52120317:30692629,47384031,235932
h187,18:4736286,4736286:0,0,0
(187,18:4736286,4736286:0,0,0
[187,18:0,4736286:0,0,0
(187,18:0,0:0,0,0
(187,18:0,4736286:0,0,0
k187,18:0,4736286:4736286
)
g187,18:0,0
)
]
)
[187,18:4736286,4736286:0,0,0
(187,18:4736286,2171086:0,0,0
k187,18:4736286,2171086:1072708
)
]
[187,18:4736286,52120317:30692629,47384031,235932
[187,18:3729359,52120317:31699556,49883450,235932
[187,18:3729359,3023299:31699556,786432,0
(187,18:3729359,3023299:31699556,0,0
(187,18:3729359,3023299:31699556,0,0
(187,18:3729359,3023299:31699556,0,0
[187,18:3729359,3023299:31699556,0,0
(187,18:3729359,3023299:31699556,0,0
(187,18:3729359,3023299:0,0,0
[187,18:3729359,3023299:31699556,0,0
(187,18:3729359,3023299:31699556,0,0
h187,18:3729359,3023299:0,0,0
k187,18:19579137,3023299:15849778
k187,18:35428915,3023299:15849778
)
]
k187,18:3729359,3023299:-31699556
)
g187,18:3729359,3023299
[187,18:3729359,3023299:31699556,0,0
(187,18:3729359,3023299:31699556,0,0
k187,18:19579137,3023299:15849778
h187,18:19579137,3023299:0,0,0
g187,18:19579137,3023299
k187,18:35428915,3023299:15849778
)
]
g187,18:35428915,3023299
(187,18:35428915,3023299:0,0,0
k187,18:3729359,3023299:-31699556
[187,18:3729359,3023299:31699556,0,0
(187,18:3729359,3023299:31699556,0,0
k187,18:35428915,3023299:31699556
h187,18:35428915,3023299:0,0,0
g187,18:35428915,3023299
g187,18:35428915,3023299
)
]
)
)
]
)
g187,18:35428915,3023299
)
)
]
[187,18:3729359,50255638:31699556,46057591,0
(187,16:3729359,5328043:31699556,1129996,320636
(187,16:3729359,5328043:0,0,0
g187,16:3729359,5328043
g187,16:3729359,5328043
g187,16:3401679,5328043
(187,16:3401679,5328043:0,0,0
)
g187,16:3729359,5328043
)
x187,16:5363547,5328043
x187,16:7453150,5328043
g187,16:7883758,5328043
x187,16:13737394,5328043
g187,16:14168002,5328043
x187,16:18299146,5328043
x187,16:26130866,5328043
g187,16:26561474,5328043
x187,16:30692618,5328043
g187,16:31123226,5328043
x187,16:32500274,5328043
k187,16:35428915,5328043:2928641
)
(187,16:3729359,5328043:0,0,320636
(187,16:3729359,5328043:0,221795,0
k187,16:2900921,5328043:-828438
x187,16:3073999,5328043
g187,16:3729359,5328043
)
)
(187,16:3729359,7294123:31699556,1129996,320636
x187,16:9925302,7294123
x187,16:10802025,7294123
g187,16:11232633,7294123
x187,16:15709221,7294123
g187,16:16139829,7294123
x187,16:19065864,7294123
x187,16:24044307,7294123
g187,16:24474915,7294123
x187,16:32221411,7294123
k187,16:35428915,7294123:3207504
)
(187,16:3729359,7294123:0,0,320636
(187,16:3729359,7294123:0,221795,0
k187,16:2900921,7294123:-828438
x187,16:3073999,7294123
g187,16:3729359,7294123
)
)
(187,16:3729359,9260203:31699556,1129996,320636
x187,16:6827329,9260203
g187,16:7257937,9260203
x187,16:11734525,9260203
g187,16:12165133,9260203
x187,16:20343788,9260203
k187,16:27886352,9260203:7542564
k187,16:35428915,9260203:7542563
)
(187,16:3729359,9260203:0,0,320636
(187,16:3729359,9260203:0,221795,6380
k187,16:2900921,9260203:-828438
x187,16:3073999,9260203
g187,16:3729359,9260203
)
)
h187,16:3729359,9260203:0,0,320636
(187,16:3729359,11086413:31699556,571689,124668
h187,16:3729359,11086413:0,0,0
x187,16:5098803,11086413
g187,16:5254569,11086413
x187,16:5596930,11086413
x187,16:6581988,11086413
g187,16:6737754,11086413
(187,16:6737754,11086413:396544,396544,0
(187,16:6737754,11086413:396544,396544,0
(187,16:6737754,11086413:396544,396544,0
g187,16:6737754,11086413
(187,16:6737754,10689869:0,0,0
(187,16:6737754,10689869:0,0,0
g187,16:6737754,10689869
g187,16:6737754,10689869
g187,16:6737754,10689869
g187,16:6737754,10689869
g187,16:6737754,10689869
(187,16:6737754,10689869:0,0,0
(187,16:6737754,10689869:0,0,0
g187,16:6737754,10689869
g187,16:6737754,10689869
g187,16:6737754,10689869
g187,16:6737754,10689869
g187,16:6737754,10689869
g187,16:6737754,10689869
g187,16:6737754,10689869
g187,16:6737754,10689869
g187,16:6737754,10689869
g187,16:6737754,10689869
g187,16:6737754,10689869
g187,16:6737754,10689869
g187,16:6737754,10689869
g187,16:6737754,10689869
g187,16:6737754,10689869
g187,16:6737754,10689869
g187,16:6737754,10689869
g187,16:6737754,10689869
g187,16:6737754,10689869
)
)
g187,16:6737754,10689869
g187,16:6737754,10689869
g187,16:6737754,10689869
)
g187,16:6737754,10689869
)
)
)
)
$187,16:7134298,11086413
(187,16:7134298,10835850:638537,310514,64499
x187,16:7740067,10835850
)
$187,16:7772835,11086413
x187,16:7928601,11086413
g187,16:8084367,11086413
x187,16:9765905,11086413
g187,16:9921671,11086413
x187,16:10762160,11086413
g187,16:10917926,11086413
x187,16:11665398,11086413
x187,16:12498041,11086413
g187,16:12653807,11086413
(187,16:12653807,11086413:396544,396544,0
(187,16:12653807,11086413:396544,396544,0
(187,16:12653807,11086413:396544,396544,0
g187,16:12653807,11086413
(187,16:12653807,10689869:0,0,0
(187,16:12653807,10689869:0,0,0
g187,16:12653807,10689869
g187,16:12653807,10689869
g187,16:12653807,10689869
g187,16:12653807,10689869
g187,16:12653807,10689869
(187,16:12653807,10689869:0,0,0
(187,16:12653807,10689869:0,0,0
g187,16:12653807,10689869
g187,16:12653807,10689869
g187,16:12653807,10689869
g187,16:12653807,10689869
g187,16:12653807,10689869
g187,16:12653807,10689869
g187,16:12653807,10689869
g187,16:12653807,10689869
g187,16:12653807,10689869
g187,16:12653807,10689869
g187,16:12653807,10689869
g187,16:12653807,10689869
g187,16:12653807,10689869
g187,16:12653807,10689869
g187,16:12653807,10689869
g187,16:12653807,10689869
g187,16:12653807,10689869
g187,16:12653807,10689869
g187,16:12653807,10689869
)
)
g187,16:12653807,10689869
g187,16:12653807,10689869
g187,16:12653807,10689869
)
g187,16:12653807,10689869
)
)
)
)
$187,16:13050351,11086413
(187,16:13050351,10835850:638537,310514,64499
x187,16:13656120,10835850
)
$187,16:13688888,11086413
x187,16:13844654,11086413
g187,16:14000420,11086413
x187,16:14872283,11086413
x187,16:16701188,11086413
g187,16:16856954,11086413
x187,16:17853770,11086413
x187,16:18154106,11086413
g187,16:18309872,11086413
(187,16:18309872,11086413:396544,396544,0
(187,16:18309872,11086413:396544,396544,0
(187,16:18309872,11086413:396544,396544,0
g187,16:18309872,11086413
(187,16:18309872,10689869:0,0,0
(187,16:18309872,10689869:0,0,0
g187,16:18309872,10689869
g187,16:18309872,10689869
g187,16:18309872,10689869
g187,16:18309872,10689869
g187,16:18309872,10689869
(187,16:18309872,10689869:0,0,0
(187,16:18309872,10689869:0,0,0
g187,16:18309872,10689869
g187,16:18309872,10689869
g187,16:18309872,10689869
g187,16:18309872,10689869
g187,16:18309872,10689869
g187,16:18309872,10689869
g187,16:18309872,10689869
g187,16:18309872,10689869
g187,16:18309872,10689869
g187,16:18309872,10689869
g187,16:18309872,10689869
g187,16:18309872,10689869
g187,16:18309872,10689869
g187,16:18309872,10689869
g187,16:18309872,10689869
g187,16:18309872,10689869
g187,16:18309872,10689869
g187,16:18309872,10689869
g187,16:18309872,10689869
)
)
g187,16:18309872,10689869
g187,16:18309872,10689869
g187,16:18309872,10689869
)
g187,16:18309872,10689869
)
)
)
)
$187,16:18706416,11086413
(187,16:18706416,10835850:1001997,310514,64499
x187,16:19675645,10835850
)
$187,16:19708413,11086413
x187,16:19864179,11086413
g187,16:20019945,11086413
x187,16:21016207,11086413
g187,16:21171973,11086413
x187,16:22012461,11086413
x187,16:22329603,11086413
g187,16:22485369,11086413
x187,16:25256739,11086413
g187,16:25412505,11086413
(187,16:25412505,11086413:396544,396544,0
(187,16:25412505,11086413:396544,396544,0
(187,16:25412505,11086413:396544,396544,0
g187,16:25412505,11086413
(187,16:25412505,10689869:0,0,0
(187,16:25412505,10689869:0,0,0
g187,16:25412505,10689869
g187,16:25412505,10689869
g187,16:25412505,10689869
g187,16:25412505,10689869
g187,16:25412505,10689869
(187,16:25412505,10689869:0,0,0
(187,16:25412505,10689869:0,0,0
g187,16:25412505,10689869
g187,16:25412505,10689869
g187,16:25412505,10689869
g187,16:25412505,10689869
g187,16:25412505,10689869
g187,16:25412505,10689869
g187,16:25412505,10689869
g187,16:25412505,10689869
g187,16:25412505,10689869
g187,16:25412505,10689869
g187,16:25412505,10689869
g187,16:25412505,10689869
g187,16:25412505,10689869
g187,16:25412505,10689869
g187,16:25412505,10689869
g187,16:25412505,10689869
g187,16:25412505,10689869
g187,16:25412505,10689869
g187,16:25412505,10689869
)
)
g187,16:25412505,10689869
g187,16:25412505,10689869
g187,16:25412505,10689869
)
g187,16:25412505,10689869
)
)
)
)
$187,16:25809049,11086413
(187,16:25809049,10835850:1218440,321126,64499
x187,16:26994721,10835850
)
$187,16:27027489,11086413
k187,16:31228202,11086413:4200713
k187,16:35428915,11086413:4200713
)
(187,16:3729359,11086413:0,0,124668
(187,16:3729359,11086413:0,221795,0
k187,16:2900921,11086413:-828438
x187,16:3073999,11086413
g187,16:3729359,11086413
)
)
h187,16:3729359,11086413:0,0,124668
(187,16:3729359,12869885:31699556,561077,124672
h187,16:3729359,12869885:0,0,0
$187,16:3729359,12869885
(187,16:3729359,12619322:275077,310514,0
x187,16:3971668,12619322
)
$187,16:4004436,12869885
x187,16:4346797,12869885
x187,16:5782347,12869885
g187,16:5938113,12869885
x187,16:6405419,12869885
g187,16:6561185,12869885
x187,16:9426132,12869885
g187,16:9581898,12869885
x187,16:10516518,12869885
g187,16:10672284,12869885
x187,16:14097555,12869885
x187,16:14244921,12869885
g187,16:14400687,12869885
x187,16:16113039,12869885
x187,16:16993300,12869885
g187,16:17149066,12869885
x187,16:18269719,12869885
x187,16:19594325,12869885
x187,16:19694057,12869885
g187,16:19849823,12869885
x187,16:21562175,12869885
x187,16:22598202,12869885
g187,16:22753968,12869885
x187,16:23532814,12869885
g187,16:23688580,12869885
x187,16:25370111,12869885
x187,16:26717686,12869885
k187,16:31073301,12869885:4355615
k187,16:35428915,12869885:4355614
)
(187,16:3729359,12869885:0,0,124672
(187,16:3729359,12869885:0,211210,6380
k187,16:2900921,12869885:-828438
x187,16:3073999,12869885
g187,16:3729359,12869885
)
)
h187,16:3729359,12869885:0,0,124672
(187,16:3729359,13866929:31699556,561077,124672
h187,16:3729359,13866929:0,0,0
$187,16:3729359,13866929
(187,16:3729359,13616366:275077,310514,0
x187,16:3971668,13616366
)
$187,16:4004436,13866929
x187,16:5716788,13866929
x187,16:6597049,13866929
g187,16:6752815,13866929
x187,16:7313139,13866929
x187,16:8055007,13866929
g187,16:8210773,13866929
x187,16:10203843,13866929
g187,16:10359609,13866929
x187,16:12041140,13866929
g187,16:12196906,13866929
x187,16:14126660,13866929
g187,16:14282426,13866929
x187,16:15994778,13866929
x187,16:16875039,13866929
g187,16:17030805,13866929
x187,16:18151458,13866929
x187,16:19476064,13866929
x187,16:19575796,13866929
g187,16:19731562,13866929
x187,16:21443914,13866929
x187,16:22479941,13866929
g187,16:22635707,13866929
x187,16:23414553,13866929
g187,16:23570319,13866929
x187,16:25251850,13866929
x187,16:26599425,13866929
k187,16:31014170,13866929:4414745
k187,16:35428915,13866929:4414745
)
(187,16:3729359,13866929:0,0,124672
(187,16:3729359,13866929:0,221795,6380
k187,16:2900921,13866929:-828438
x187,16:3073999,13866929
g187,16:3729359,13866929
)
)
h187,16:3729359,13866929:0,0,124672
(187,16:3729359,14863973:31699556,561077,117945
h187,16:3729359,14863973:0,0,0
$187,16:3729359,14863973
(187,16:3729359,14613410:275077,310514,8932
x187,16:3971668,14613410
)
$187,16:4004436,14863973
x187,16:4346797,14863973
x187,16:5782347,14863973
g187,16:5938113,14863973
x187,16:6405419,14863973
g187,16:6561185,14863973
x187,16:8336285,14863973
g187,16:8492051,14863973
x187,16:10733911,14863973
g187,16:10889677,14863973
x187,16:11824297,14863973
g187,16:11980063,14863973
x187,16:12571760,14863973
x187,16:12866493,14863973
g187,16:13022259,14863973
x187,16:15295501,14863973
x187,16:15442867,14863973
g187,16:15598633,14863973
x187,16:17310985,14863973
x187,16:18191246,14863973
g187,16:18347012,14863973
x187,16:19467665,14863973
x187,16:20792271,14863973
x187,16:20892003,14863973
g187,16:21047769,14863973
x187,16:22760121,14863973
x187,16:23796148,14863973
g187,16:23951914,14863973
x187,16:24730760,14863973
g187,16:24886526,14863973
x187,16:26568057,14863973
x187,16:27915632,14863973
k187,16:31672274,14863973:3756642
k187,16:35428915,14863973:3756641
)
(187,16:3729359,14863973:0,0,117945
(187,16:3729359,14863973:0,211210,0
k187,16:2900921,14863973:-828438
x187,16:3073999,14863973
g187,16:3729359,14863973
)
)
h187,16:3729359,14863973:0,0,117945
]
(187,18:3729359,52120317:31699556,786432,235932
(187,18:3729359,52120317:31699556,786432,235932
(187,18:3729359,52120317:31699556,786432,235932
[187,18:3729359,52120317:31699556,786432,235932
(187,18:3729359,52120317:31699556,550500,235932
(187,18:3729359,52120317:0,0,0
[187,18:3729359,52120317:31699556,0,0
(187,18:3729359,52120317:31699556,0,0
h187,18:3729359,52120317:0,0,0
k187,18:19579137,52120317:15849778
k187,18:35428915,52120317:15849778
)
]
k187,18:3729359,52120317:-31699556
)
g187,18:3729359,52120317
[187,18:3729359,52120317:31699556,0,0
(187,18:3729359,52120317:31699556,0,0
k187,18:19579137,52120317:15849778
h187,18:19579137,52120317:0,0,0
g187,18:19579137,52120317
k187,18:35428915,52120317:15849778
)
]
g187,18:35428915,52120317
(187,18:35428915,52120317:0,550500,235932
k187,18:3729359,52120317:-31699556
[187,18:3729359,52120317:31699556,550500,235932
(187,18:3729359,52120317:31699556,550500,235932
k187,18:26281303,52120317:22551944
h187,18:26281303,52120317:0,0,0
g187,18:26419762,52120317
x187,18:26686043,52120317
x187,18:27391179,52120317
g187,18:27522251,52120317
x187,18:27885711,52120317
g187,18:28006862,52120317
x187,18:28467071,52120317
g187,18:28925823,52120317
x187,18:29039133,52120317
g187,18:29497885,52120317
x187,18:30054849,52120317
x187,18:30266222,52120317
x187,18:31490407,52120317
g187,18:31611558,52120317
x187,18:32217327,52120317
g187,18:32338478,52120317
x187,18:33307714,52120317
g187,18:33766466,52120317
x187,18:33879776,52120317
g187,18:34338528,52120317
x187,18:34823146,52120317
x187,18:35307764,52120317
g187,18:35428915,52120317
r187,18:35428915,52120317:0,786432,235932
g187,18:35428915,52120317
g187,18:35428915,52120317
)
]
)
)
]
)
g187,18:35428915,52120317
)
)
]
]
]
!14009
}1
Input:195:/usr/local/texlive/2025/texmf-dist/tex/latex/psnfss/ts1phv.fd
!82
{2
[187,34:4736286,52120317:30692629,47384031,235932
(187,34:4736286,4736286:0,0,0
[187,34:0,4736286:0,0,0
(187,34:0,0:0,0,0
(187,34:0,4736286:0,0,0
k187,34:0,4736286:4736286
)
g187,34:0,0
)
]
)
[187,34:4736286,4736286:0,0,0
(187,34:4736286,2171086:0,0,0
k187,34:4736286,2171086:1072708
)
]
[187,34:4736286,52120317:30692629,47384031,235932
[187,34:3729359,52120317:31699556,49883450,235932
[187,34:3729359,3023299:31699556,786432,0
(187,34:3729359,3023299:31699556,622591,0
(187,34:3729359,3023299:31699556,622591,0
(187,34:3729359,3023299:31699556,622591,0
[187,34:3729359,3023299:31699556,622591,0
(187,34:3729359,2836520:31699556,435812,186779
(187,34:3729359,2836520:0,0,0
[187,34:3729359,2836520:31699556,0,0
(187,34:3729359,2836520:31699556,0,0
h187,34:3729359,2836520:0,0,0
k187,34:19579137,2836520:15849778
k187,34:35428915,2836520:15849778
)
]
k187,34:3729359,2836520:-31699556
)
g187,34:3729359,2836520
[187,34:3729359,2836520:31699556,0,0
(187,34:3729359,2836520:31699556,0,0
k187,34:19579137,2836520:15849778
h187,34:19579137,2836520:0,0,0
g187,34:19579137,2836520
k187,34:35428915,2836520:15849778
)
]
g187,34:35428915,2836520
(187,34:35428915,2836520:0,435812,186779
k187,34:3729359,2836520:-31699556
[187,34:3729359,2836520:31699556,435812,186779
(187,34:3729359,2836520:31699556,435812,186779
k187,34:35428915,2836520:31699556
h187,34:35428915,2836520:0,0,0
r187,34:35428915,2836520:0,622591,186779
g187,34:35428915,2836520
g187,34:35428915,2836520
)
]
)
)
]
)
g187,34:35428915,3023299
)
)
]
[187,34:3729359,50255638:31699556,46057591,0
(187,18:3729359,5023797:31699556,825750,353898
r187,34:3729359,5023797:0,1179648,353898
(187,18:3729359,5023797:0,825750,353898
r187,34:3729359,5023797:0,1179648,353898
g187,18:3729359,5023797
)
x187,18:8112444,5023797
r187,34:8112444,5023797:0,1179648,353898
k187,18:35428915,5023797:27316471
g187,18:35428915,5023797
)
(187,18:3729359,5023797:0,0,353898
(187,18:3729359,5023797:0,221795,6380
k187,18:2900921,5023797:-828438
x187,18:3073999,5023797
g187,18:3729359,5023797
)
)
h187,18:3729359,5023797:0,0,353898
(187,21:5367761,6228824:30061154,457913,138524
(187,20:5367761,6228824:0,324055,0
g187,20:5367761,6228824
g187,20:4057039,6228824
g187,20:3729359,6228824
(187,20:3729359,6228824:1310722,324055,0
k187,20:5040081,6228824:1310722
(187,20:5040081,6228824:0,324055,0
k187,20:4822175,6228824:-217906
x187,20:5040081,6228824
)
)
g187,20:5367761,6228824
)
x187,20:6648409,6228824
g187,20:6821483,6228824
x187,20:7409819,6228824
x187,20:8255915,6228824
g187,20:8428989,6228824
x187,20:8775145,6228824
x187,20:9077107,6228824
x187,20:9615018,6228824
g187,20:9788092,6228824
x187,20:12036863,6228824
g187,20:12209937,6228824
x187,20:14355364,6228824
g187,20:14528438,6228824
x187,20:15981545,6228824
g187,20:16154619,6228824
x187,20:16638988,6228824
g187,20:16812062,6228824
x187,20:18507981,6228824
g187,20:18681055,6228824
x187,20:19753761,6228824
x187,20:21638326,6228824
g187,20:21811400,6228824
x187,20:22711032,6228824
x187,20:23550889,6228824
g187,20:23723963,6228824
x187,20:25315284,6228824
g187,20:25488358,6228824
x187,20:27945064,6228824
k187,21:35428915,6228824:7483851
g187,21:35428915,6228824
)
(187,21:3729359,6228824:0,0,138524
(187,21:3729359,6228824:0,221795,6380
k187,21:2900921,6228824:-828438
x187,21:3073999,6228824
g187,21:3729359,6228824
)
)
h187,21:3729359,6228824:0,0,138524
(187,22:5367761,7539544:30061154,457913,138524
(187,21:5367761,7539544:0,324055,0
g187,21:5367761,7539544
g187,21:4057039,7539544
g187,21:3729359,7539544
(187,21:3729359,7539544:1310722,324055,0
k187,21:5040081,7539544:1310722
(187,21:5040081,7539544:0,324055,0
k187,21:4822175,7539544:-217906
x187,21:5040081,7539544
)
)
g187,21:5367761,7539544
)
x187,21:8654385,7539544
x187,21:9242106,7539544
x187,21:9575813,7539544
g187,21:9748887,7539544
x187,21:11444806,7539544
g187,21:11617880,7539544
x187,21:13070987,7539544
g187,21:13244061,7539544
x187,21:15354620,7539544
g187,21:15527694,7539544
x187,21:17603391,7539544
x187,21:18383490,7539544
g187,21:18556564,7539544
x187,21:19456196,7539544
x187,21:20296053,7539544
g187,21:20469127,7539544
x187,21:20642201,7539544
x187,21:21938421,7539544
g187,21:22111495,7539544
x187,21:22457651,7539544
x187,21:22964432,7539544
g187,21:23137506,7539544
x187,21:24002892,7539544
g187,21:24175966,7539544
x187,21:27082196,7539544
g187,21:27255270,7539544
x187,21:28743246,7539544
k187,22:35428915,7539544:6685669
g187,22:35428915,7539544
)
(187,22:3729359,7539544:0,0,138524
(187,22:3729359,7539544:0,221795,6380
k187,22:2727843,7539544:-1001516
x187,22:3073999,7539544
g187,22:3729359,7539544
)
)
h187,22:3729359,7539544:0,0,138524
(187,23:5367761,8850264:30061154,457913,131050
(187,22:5367761,8850264:0,324055,0
g187,22:5367761,8850264
g187,22:4057039,8850264
g187,22:3729359,8850264
(187,22:3729359,8850264:1310722,324055,0
k187,22:5040081,8850264:1310722
(187,22:5040081,8850264:0,324055,0
k187,22:4822175,8850264:-217906
x187,22:5040081,8850264
)
)
g187,22:5367761,8850264
)
x187,22:7132786,8850264
g187,22:7305860,8850264
x187,22:10316058,8850264
g187,22:10489132,8850264
x187,22:10938640,8850264
x187,22:11586758,8850264
g187,22:11759832,8850264
x187,22:13628825,8850264
g187,22:13801899,8850264
x187,22:14286268,8850264
g187,22:14459342,8850264
x187,22:14805498,8850264
g187,22:14978572,8850264
x187,22:16846942,8850264
g187,22:17020016,8850264
x187,22:17366172,8850264
x187,22:18558425,8850264
x187,22:20089971,8850264
g187,22:20263045,8850264
x187,22:22235382,8850264
g187,22:22408456,8850264
x187,22:22996792,8850264
x187,22:23842888,8850264
k187,23:35428915,8850264:11586027
g187,23:35428915,8850264
)
(187,23:3729359,8850264:0,0,131050
(187,23:3729359,8850264:0,221795,0
k187,23:2727843,8850264:-1001516
x187,23:3073999,8850264
g187,23:3729359,8850264
)
)
h187,23:3729359,8850264:0,0,131050
(187,24:5367761,10160984:30061154,457913,138524
(187,23:5367761,10160984:0,324055,0
g187,23:5367761,10160984
g187,23:4057039,10160984
g187,23:3729359,10160984
(187,23:3729359,10160984:1310722,324055,0
k187,23:5040081,10160984:1310722
(187,23:5040081,10160984:0,324055,0
k187,23:4822175,10160984:-217906
x187,23:5040081,10160984
)
)
g187,23:5367761,10160984
)
x187,23:5956097,10160984
x187,23:6802193,10160984
g187,23:6975267,10160984
x187,23:8497481,10160984
g187,23:8670555,10160984
x187,23:9570187,10160984
x187,23:10702674,10160984
g187,23:10875748,10160984
x187,23:11221904,10160984
g187,23:11394978,10160984
x187,23:13471291,10160984
g187,23:13644365,10160984
x187,23:14163595,10160984
g187,23:14336669,10160984
x187,23:15928613,10160984
g187,23:16101687,10160984
x187,23:17797606,10160984
g187,23:17970680,10160984
x187,23:20980878,10160984
g187,23:21153952,10160984
x187,23:24647904,10160984
g187,23:24820978,10160984
x187,23:25305347,10160984
g187,23:25478421,10160984
x187,23:27969996,10160984
k187,24:35428915,10160984:7458919
g187,24:35428915,10160984
)
(187,24:3729359,10160984:0,0,138524
(187,24:3729359,10160984:0,221795,0
k187,24:2727843,10160984:-1001516
x187,24:3073999,10160984
g187,24:3729359,10160984
)
)
h187,24:3729359,10160984:0,0,138524
(187,28:3729359,12716884:31699556,454178,138520
h187,27:3729359,12716884:0,0,0
x187,27:5770810,12716884
x187,27:8918603,12716884
k187,27:9264911,12716884:346308
x187,27:10579189,12716884
x187,27:10959590,12716884
x187,27:11478820,12716884
x187,27:12620016,12716884
k187,27:12966324,12716884:346308
x187,27:13554045,12716884
k187,27:13900352,12716884:346307
x187,27:14834229,12716884
x187,27:15664131,12716884
k187,27:16010439,12716884:346308
x187,27:16563914,12716884
x187,27:17117389,12716884
x187,27:17670864,12716884
x187,27:18812060,12716884
k187,27:19158368,12716884:346308
x187,27:19884925,12716884
x187,27:20265326,12716884
x187,27:20639502,12716884
x187,27:21891514,12716884
k187,27:22237822,12716884:346308
x187,27:23379019,12716884
k187,27:23725326,12716884:346307
x187,27:24451883,12716884
x187,27:25144187,12716884
x187,27:25663417,12716884
x187,27:26493319,12716884
x187,27:26845699,12716884
k187,27:27192007,12716884:346308
x187,27:28125877,12716884
x187,27:29059753,12716884
k187,27:29406061,12716884:346308
x187,27:30305692,12716884
x187,27:30985555,12716884
k187,27:31331863,12716884:346308
x187,27:31678019,12716884
k187,27:32024326,12716884:346307
x187,27:32716638,12716884
x187,27:33053461,12716884
k187,27:33399769,12716884:346308
x187,27:33641950,12716884
x187,27:34529132,12716884
k187,27:34875440,12716884:346308
x187,27:35428915,12716884
k187,27:35428915,12716884:0
)
(187,28:3729359,12716884:0,0,138520
(187,28:3729359,12716884:0,221795,6380
k187,28:2727843,12716884:-1001516
x187,28:3073999,12716884
g187,28:3729359,12716884
)
)
(187,28:3729359,13503316:31699556,454178,138520
x187,28:4282834,13503316
x187,28:6219686,13503316
x187,28:6572066,13503316
k187,27:6728182,13503316:156116
x187,27:7835140,13503316
x187,27:8284641,13503316
x187,27:8998741,13503316
k187,27:9207247,13503316:208506
x187,27:10591248,13503316
k187,27:10747363,13503316:156115
x187,27:11577888,13503316
k187,27:11734004,13503316:156116
x187,27:12840962,13503316
x187,27:13315998,13503316
k187,27:13472114,13503316:156116
x187,27:14613311,13503316
k187,27:14769426,13503316:156115
x187,27:15392008,13503316
x187,27:16313436,13503316
x187,27:17386142,13503316
k187,27:17542258,13503316:156116
x187,27:19064471,13503316
k187,27:19220586,13503316:156115
x187,27:19947136,13503316
x187,27:20500612,13503316
x187,27:20868564,13503316
x187,27:21387794,13503316
x187,27:22528990,13503316
k187,27:22685106,13503316:156116
x187,27:23757819,13503316
k187,27:23913934,13503316:156115
x187,27:24606246,13503316
x187,27:25471632,13503316
x187,27:26717412,13503316
x187,27:27054235,13503316
k187,27:27210351,13503316:156116
x187,27:27729581,13503316
x187,27:28525238,13503316
k187,27:28681354,13503316:156116
x187,27:29788305,13503316
k187,27:29944420,13503316:156115
x187,27:30878290,13503316
x187,27:31812166,13503316
k187,27:31968282,13503316:156116
x187,27:32521757,13503316
k187,27:32677872,13503316:156115
x187,27:33024028,13503316
k187,27:33180144,13503316:156116
x187,27:34460177,13503316
x187,27:35428915,13503316
k187,27:35428915,13503316:0
)
(187,28:3729359,13503316:0,0,138520
(187,28:3729359,13503316:0,221795,0
k187,28:2727843,13503316:-1001516
x187,28:3073999,13503316
g187,28:3729359,13503316
)
)
(187,28:3729359,14289748:31699556,454178,138520
x187,28:4836317,14289748
x187,28:5701703,14289748
x187,28:6842900,14289748
k187,27:7046256,14289748:203356
x187,27:8291420,14289748
k187,27:8494775,14289748:203355
x187,27:10294045,14289748
k187,27:10497401,14289748:203356
x187,27:11466139,14289748
x187,27:12504607,14289748
x187,27:13957713,14289748
k187,27:14262717,14289748:305004
x187,27:14677979,14289748
x187,27:15005461,14289748
x187,27:15247642,14289748
x187,27:15986640,14289748
x187,27:16159714,14289748
x187,27:17820148,14289748
k187,27:18023503,14289748:203355
x187,27:18750060,14289748
x187,27:19199561,14289748
x187,27:21089727,14289748
k187,27:21293083,14289748:203356
x187,27:22019640,14289748
k187,27:22222996,14289748:203356
x187,27:22949553,14289748
x187,27:23676103,14289748
x187,27:23849177,14289748
x187,27:24575734,14289748
x187,27:25405636,14289748
x187,27:25758016,14289748
k187,27:25961371,14289748:203355
x187,27:27482969,14289748
x187,27:29282231,14289748
k187,27:29485587,14289748:203356
x187,27:30731375,14289748
k187,27:30934730,14289748:203355
x187,27:32491804,14289748
k187,27:32695160,14289748:203356
x187,27:33283497,14289748
x187,27:34495039,14289748
x187,27:35428915,14289748
k187,27:35428915,14289748:0
)
(187,28:3729359,14289748:0,0,138520
(187,28:3729359,14289748:0,221795,6380
k187,28:2727843,14289748:-1001516
x187,28:3073999,14289748
g187,28:3729359,14289748
)
)
(187,28:3729359,15076180:31699556,454178,138520
x187,28:4421671,15076180
k187,27:4617079,15076180:195408
x187,27:5377882,15076180
k187,27:5573290,15076180:195408
x187,27:6749348,15076180
x187,27:8029997,15076180
x187,27:9102702,15076180
k187,27:9298110,15076180:195408
x187,27:9817340,15076180
x187,27:10370816,15076180
x187,27:11546874,15076180
x187,27:12480750,15076180
k187,27:12676158,15076180:195408
x187,27:13402715,15076180
x187,27:14820954,15076180
k187,27:15016362,15076180:195408
x187,27:15742912,15076180
x187,27:16296388,15076180
x187,27:16664340,15076180
x187,27:17183570,15076180
x187,27:18324766,15076180
k187,27:18520174,15076180:195408
x187,27:19384322,15076180
x187,27:20431514,15076180
k187,27:20626900,15076180:195386
x187,27:21007301,15076180
x187,27:21929345,15076180
k187,27:22124753,15076180:195408
x187,27:23058630,15076180
k187,27:23254038,15076180:195408
x187,27:24430096,15076180
x187,27:28512375,15076180
x187,27:28864755,15076180
k187,27:29060163,15076180:195408
x187,27:29994040,15076180
x187,27:30823942,15076180
k187,27:31019350,15076180:195408
x187,27:32473073,15076180
k187,27:32674065,15076180:200992
x187,27:33919229,15076180
k187,27:34114637,15076180:195408
x187,27:35428915,15076180
k187,27:35428915,15076180:0
)
(187,28:3729359,15076180:0,0,138520
(187,28:3729359,15076180:0,221795,6380
k187,28:2727843,15076180:-1001516
x187,28:3073999,15076180
g187,28:3729359,15076180
)
)
(187,28:3729359,15862612:31699556,454178,138520
x187,28:4628990,15862612
x187,28:5874777,15862612
k187,27:6119084,15862612:244307
x187,27:7087822,15862612
x187,27:9094412,15862612
k187,27:9338720,15862612:244308
x187,27:9892196,15862612
k187,27:10136503,15862612:244307
x187,27:10863060,15862612
x187,27:12350419,15862612
k187,27:12594727,15862612:244308
x187,27:14740153,15862612
k187,27:14984460,15862612:244307
x187,27:15572181,15862612
k187,27:15816488,15862612:244307
x187,27:16750365,15862612
k187,27:16994673,15862612:244308
x187,27:17721223,15862612
x187,27:18274699,15862612
x187,27:18642651,15862612
x187,27:19161881,15862612
x187,27:20303077,15862612
k187,27:20547384,15862612:244307
x187,27:21377909,15862612
x187,27:22060888,15862612
x187,27:22268208,15862612
x187,27:23604891,15862612
k187,27:24032750,15862612:427859
x187,27:24862659,15862612
k187,27:25106967,15862612:244308
x187,27:25453123,15862612
x187,27:25833524,15862612
x187,27:26380774,15862612
x187,27:28041200,15862612
k187,27:28285507,15862612:244307
x187,27:29392465,15862612
x187,27:29841966,15862612
x187,27:30382992,15862612
k187,27:30627300,15862612:244308
x187,27:30973456,15862612
x187,27:31310279,15862612
x187,27:32036836,15862612
x187,27:32452091,15862612
x187,27:33939444,15862612
k187,27:34183751,15862612:244307
x187,27:35428915,15862612
k187,27:35428915,15862612:0
)
(187,28:3729359,15862612:0,0,138520
(187,28:3729359,15862612:0,221795,0
k187,28:2727843,15862612:-1001516
x187,28:3073999,15862612
g187,28:3729359,15862612
)
)
(187,28:3729359,16649044:31699556,454178,138520
x187,28:4490161,16649044
k187,27:4722509,16649044:232348
x187,27:5379337,16649044
x187,27:6219209,16649044
k187,27:6451498,16649044:232289
x187,27:7628179,16649044
k187,27:7860527,16649044:232348
x187,27:8967485,16649044
x187,27:11181394,16649044
k187,27:11428561,16649044:247167
x187,27:11982036,16649044
k187,27:12214384,16649044:232348
x187,27:13598384,16649044
x187,27:13972560,16649044
k187,27:14204908,16649044:232348
x187,27:15138785,16649044
k187,27:15371133,16649044:232348
x187,27:16685411,16649044
k187,27:16917759,16649044:232348
x187,27:17817390,16649044
x187,27:18717021,16649044
k187,27:18949370,16649044:232349
x187,27:20748640,16649044
k187,27:20980988,16649044:232348
x187,27:22157669,16649044
k187,27:22390017,16649044:232348
x187,27:23116574,16649044
x187,27:24604542,16649044
k187,27:24836890,16649044:232348
x187,27:26358488,16649044
x187,27:27465446,16649044
k187,27:27697794,16649044:232348
x187,27:28147295,16649044
x187,27:29068723,16649044
k187,27:29301071,16649044:232348
x187,27:30234948,16649044
k187,27:30467297,16649044:232349
x187,27:31228099,16649044
x187,27:31988901,16649044
x187,27:32922777,16649044
k187,27:33155125,16649044:232348
x187,27:34643092,16649044
k187,27:34875440,16649044:232348
x187,27:35428915,16649044
k187,27:35428915,16649044:0
)
(187,28:3729359,16649044:0,0,138520
(187,28:3729359,16649044:0,221795,6380
k187,28:2727843,16649044:-1001516
x187,28:3073999,16649044
g187,28:3729359,16649044
)
)
(187,28:3729359,17435476:31699556,454178,138520
x187,28:5077882,17435476
k187,27:5351324,17435476:273442
x187,27:6008152,17435476
x187,27:6848024,17435476
k187,27:7121366,17435476:273342
x187,27:8228324,17435476
k187,27:8501766,17435476:273442
x187,27:9608724,17435476
x187,27:10058225,17435476
x187,27:10599251,17435476
k187,27:10872693,17435476:273442
x187,27:11911161,17435476
x187,27:13710423,17435476
k187,27:14008958,17435476:298535
x187,27:15323236,17435476
x187,27:16637513,17435476
k187,27:16910955,17435476:273442
x187,27:17257111,17435476
x187,27:17844832,17435476
x187,27:18883300,17435476
x187,27:19223231,17435476
k187,27:19496674,17435476:273443
x187,27:19842830,17435476
x187,27:20176537,17435476
x187,27:21318349,17435476
k187,27:21591791,17435476:273442
x187,27:22111021,17435476
x187,27:22491422,17435476
x187,27:22865598,17435476
x187,27:24837934,17435476
x187,27:25174757,17435476
k187,27:25448199,17435476:273442
x187,27:26693363,17435476
k187,27:26966806,17435476:273443
x187,27:28246839,17435476
k187,27:28520281,17435476:273442
x187,27:30319551,17435476
x187,27:30498849,17435476
k187,27:30797384,17435476:298535
x187,27:31904342,17435476
x187,27:33080400,17435476
x187,27:34014276,17435476
k187,27:34287718,17435476:273442
x187,27:35428915,17435476
k187,27:35428915,17435476:0
)
(187,28:3729359,17435476:0,0,138520
(187,28:3729359,17435476:0,221795,6380
k187,28:2727843,17435476:-1001516
x187,28:3073999,17435476
g187,28:3729359,17435476
)
)
(187,28:3729359,18221908:31699556,454178,138520
x187,28:4282834,18221908
x187,28:6219686,18221908
x187,28:6572066,18221908
k187,27:6807933,18221908:235867
x187,27:7914891,18221908
x187,27:8364392,18221908
x187,27:8905418,18221908
k187,27:9141286,18221908:235868
x187,27:9660516,18221908
k187,27:9896383,18221908:235867
x187,27:10449858,18221908
x187,27:11452834,18221908
x187,27:11972064,18221908
x187,27:13010524,18221908
x187,27:13347347,18221908
k187,27:13583215,18221908:235868
x187,27:15589805,18221908
x187,27:18910672,18221908
k187,27:19313211,18221908:402539
x187,27:20143120,18221908
x187,27:21319177,18221908
k187,27:21555045,18221908:235868
x187,27:22211873,18221908
x187,27:23224819,18221908
k187,27:23460686,18221908:235867
x187,27:24221488,18221908
x187,27:24696524,18221908
x187,27:25042680,18221908
x187,27:25967840,18221908
x187,27:26103559,18221908
k187,27:26355125,18221908:251566
x187,27:27289002,18221908
k187,27:27524870,18221908:235868
x187,27:29324140,18221908
k187,27:29560007,18221908:235867
x187,27:30252319,18221908
x187,27:30978876,18221908
x187,27:31498106,18221908
x187,27:32778139,18221908
k187,27:33014007,18221908:235868
x187,27:34259171,18221908
k187,27:34495038,18221908:235867
x187,27:35428915,18221908
k187,27:35428915,18221908:0
)
(187,28:3729359,18221908:0,0,138520
(187,28:3729359,18221908:0,221795,6380
k187,28:2727843,18221908:-1001516
x187,28:3073999,18221908
g187,28:3729359,18221908
)
)
(187,28:3729359,19008340:31699556,454178,138520
x187,28:4525016,19008340
x187,27:5653770,19008340
x187,27:6559626,19008340
k187,27:6752895,19008340:193269
x187,27:7306370,19008340
x187,27:7859845,19008340
x187,27:8413320,19008340
x187,27:9554516,19008340
k187,27:9747784,19008340:193268
x187,27:10093940,19008340
x187,27:10474341,19008340
x187,27:10811164,19008340
x187,27:12597985,19008340
k187,27:12791254,19008340:193269
x187,27:13413836,19008340
x187,27:13781788,19008340
x187,27:15096682,19008340
x187,27:16481298,19008340
x187,27:16818121,19008340
k187,27:17011390,19008340:193269
x187,27:17945883,19008340
x187,27:19006147,19008340
k187,27:19199415,19008340:193268
x187,27:20133292,19008340
k187,27:20326561,19008340:193269
x187,27:21365029,19008340
x187,27:22645061,19008340
k187,27:22838330,19008340:193269
x187,27:23218731,19008340
x187,27:23552438,19008340
k187,27:23745706,19008340:193268
x187,27:25440385,19008340
k187,27:25633654,19008340:193269
x187,27:27094231,19008340
k187,27:27292548,19008340:198317
x187,27:28399506,19008340
k187,27:28592775,19008340:193269
x187,27:29699726,19008340
k187,27:29892995,19008340:193269
x187,27:30239151,19008340
x187,27:30653790,19008340
x187,27:31547197,19008340
k187,27:31740465,19008340:193268
x187,27:32917146,19008340
k187,27:33110415,19008340:193269
x187,27:34183128,19008340
x187,27:34702358,19008340
x187,27:35428915,19008340
k187,27:35428915,19008340:0
)
(187,28:3729359,19008340:0,0,138520
(187,28:3729359,19008340:0,221795,0
k187,28:2727843,19008340:-1001516
x187,28:3073999,19008340
g187,28:3729359,19008340
)
)
(187,28:3729359,19794772:31699556,454178,138520
x187,28:4317080,19794772
k187,27:4460019,19794772:142939
x187,27:6293520,19794772
x187,27:7607798,19794772
k187,27:7750737,19794772:142939
x187,27:8373312,19794772
x187,27:9411772,19794772
k187,27:9615886,19794772:204114
x187,27:10445795,19794772
k187,27:10588733,19794772:142938
x187,27:11868766,19794772
x187,27:12595323,19794772
x187,27:13183660,19794772
x187,27:13564061,19794772
x187,27:14077066,19794772
k187,27:14220005,19794772:142939
x187,27:15534276,19794772
k187,27:15677215,19794772:142939
x187,27:16403772,19794772
x187,27:18341248,19794772
k187,27:18484187,19794772:142939
x187,27:19729351,19794772
x187,27:20697473,19794772
k187,27:20840412,19794772:142939
x187,27:21566962,19794772
x187,27:22120438,19794772
x187,27:22488390,19794772
x187,27:23007620,19794772
x187,27:24321890,19794772
k187,27:24526004,19794772:204114
x187,27:26325274,19794772
k187,27:26468213,19794772:142939
x187,27:27609416,19794772
x187,27:28889448,19794772
k187,27:29032386,19794772:142938
x187,27:29585861,19794772
x187,27:30139336,19794772
x187,27:31385124,19794772
k187,27:31528063,19794772:142939
x187,27:32669260,19794772
k187,27:32812199,19794772:142939
x187,27:33434781,19794772
x187,27:34356209,19794772
x187,27:35428915,19794772
k187,27:35428915,19794772:0
)
(187,28:3729359,19794772:0,0,138520
(187,28:3729359,19794772:0,221795,0
k187,28:2727843,19794772:-1001516
x187,28:3073999,19794772
g187,28:3729359,19794772
)
)
(187,28:3729359,20581204:31699556,454178,128873
x187,28:5217327,20581204
k187,27:5422440,20581204:205113
x187,27:6495153,20581204
k187,27:6700267,20581204:205114
x187,27:7946054,20581204
k187,27:8151167,20581204:205113
x187,27:9085044,20581204
k187,27:9290157,20581204:205113
x187,27:10397109,20581204
x187,27:11157911,20581204
x187,27:11919322,20581204
k187,27:12124436,20581204:205114
x187,27:13923706,20581204
k187,27:14128819,20581204:205113
x187,27:14682295,20581204
k187,27:14887408,20581204:205113
x187,27:16271408,20581204
x187,27:16645584,20581204
k187,27:16850698,20581204:205114
x187,27:17404173,20581204
x187,27:17957648,20581204
x187,27:18511123,20581204
x187,27:19652319,20581204
k187,27:19857432,20581204:205113
x187,27:20376662,20581204
k187,27:20581775,20581204:205113
x187,27:22069128,20581204
k187,27:22274242,20581204:205114
x187,27:22620398,20581204
x187,27:23035037,20581204
x187,27:23721124,20581204
x187,27:24793830,20581204
k187,27:24998943,20581204:205113
x187,27:26590270,20581204
k187,27:26795383,20581204:205113
x187,27:27729260,20581204
k187,27:27934374,20581204:205114
x187,27:29456587,20581204
k187,27:29661700,20581204:205113
x187,27:30180930,20581204
k187,27:30386043,20581204:205113
x187,27:30939518,20581204
k187,27:31144632,20581204:205114
x187,27:31871189,20581204
k187,27:32076302,20581204:205113
x187,27:32906820,20581204
x187,27:33516953,20581204
x187,27:33711824,20581204
x187,27:34334406,20581204
x187,27:35428915,20581204
k187,27:35428915,20581204:0
)
(187,28:3729359,20581204:0,0,128873
(187,28:3729359,20581204:0,221795,6380
k187,28:2727843,20581204:-1001516
x187,28:3073999,20581204
g187,28:3729359,20581204
)
)
(187,28:3729359,21367636:31699556,454178,138520
x187,28:5182467,21367636
x187,27:5361765,21367636
k187,27:5654183,21367636:292418
x187,27:5896364,21367636
x187,27:6242520,21367636
x187,27:7444729,21367636
x187,27:8378605,21367636
k187,27:8647154,21367636:268549
x187,27:8993310,21367636
k187,27:9261859,21367636:268549
x187,27:10922287,21367636
x187,27:14243154,21367636
k187,27:14535572,21367636:292418
x187,27:18030130,21367636
x187,27:19068590,21367636
k187,27:19337140,21367636:268550
x187,27:19925477,21367636
x187,27:20305878,21367636
x187,27:20548059,21367636
x187,27:21265283,21367636
x187,27:21818758,21367636
x187,27:22476209,21367636
x187,27:23617405,21367636
k187,27:23885954,21367636:268549
x187,27:24473675,21367636
k187,27:24742224,21367636:268549
x187,27:25295699,21367636
x187,27:27232551,21367636
x187,27:27584931,21367636
k187,27:27853480,21367636:268549
x187,27:28787350,21367636
x187,27:29894300,21367636
k187,27:30394885,21367636:500585
x187,27:30982606,21367636
x187,27:31306972,21367636
k187,27:31575521,21367636:268549
x187,27:32198103,21367636
x187,27:32566055,21367636
x187,27:34019169,21367636
k187,27:34287718,21367636:268549
x187,27:35428915,21367636
k187,27:35428915,21367636:0
)
(187,28:3729359,21367636:0,0,138520
(187,28:3729359,21367636:0,221795,0
k187,28:2727843,21367636:-1001516
x187,28:3073999,21367636
g187,28:3729359,21367636
)
)
(187,28:3729359,22154068:31699556,454178,138520
x187,28:4386187,22154068
x187,27:5226059,22154068
k187,27:5513900,22154068:287841
x187,27:6067375,22154068
x187,27:6620851,22154068
x187,27:8108820,22154068
k187,27:8396777,22154068:287957
x187,27:9641941,22154068
k187,27:9929897,22154068:287956
x187,27:10760415,22154068
x187,27:11370548,22154068
x187,27:11565419,22154068
x187,27:13606863,22154068
k187,27:13894820,22154068:287957
x187,27:15140607,22154068
x187,27:15867157,22154068
x187,27:16593707,22154068
k187,27:16881663,22154068:287956
x187,27:17469384,22154068
k187,27:17757341,22154068:287957
x187,27:18379923,22154068
x187,27:18747875,22154068
x187,27:20235228,22154068
k187,27:20523184,22154068:287956
x187,27:21872323,22154068
x187,27:22771954,22154068
k187,27:23059911,22154068:287957
x187,27:24859181,22154068
k187,27:25147138,22154068:287957
x187,27:25493294,22154068
x187,27:25873695,22154068
x187,27:26210518,22154068
x187,27:27616938,22154068
x187,27:29277365,22154068
k187,27:29594042,22154068:316677
x187,27:30839829,22154068
x187,27:31773705,22154068
k187,27:32061661,22154068:287956
x187,27:32995538,22154068
k187,27:33283495,22154068:287957
x187,27:34321963,22154068
x187,27:35428915,22154068
k187,27:35428915,22154068:0
)
(187,28:3729359,22154068:0,0,138520
(187,28:3729359,22154068:0,221795,6380
k187,28:2727843,22154068:-1001516
x187,28:3073999,22154068
g187,28:3729359,22154068
)
)
(187,28:3729359,22940500:31699556,454178,138520
x187,28:5527998,22940500
k187,27:5692448,22940500:164450
x187,27:7491711,22940500
x187,27:9566777,22940500
x187,27:12714570,22940500
k187,27:12879019,22940500:164449
x187,27:14366987,22940500
x187,27:15300863,22940500
k187,27:15465313,22940500:164450
x187,27:16503157,22940500
x187,27:17263959,22940500
x187,27:18258225,22940500
k187,27:18424399,22940500:166174
x187,27:20915974,22940500
k187,27:21080423,22940500:164449
x187,27:21633898,22940500
x187,27:22636874,22940500
x187,27:23502260,22940500
k187,27:23666710,22940500:164450
x187,27:24773668,22940500
x187,27:25361389,22940500
x187,27:25707545,22940500
x187,27:27194897,22940500
k187,27:27359346,22940500:164449
x187,27:28985534,22940500
k187,27:29149984,22940500:164450
x187,27:29876541,22940500
x187,27:31191435,22940500
k187,27:31355884,22940500:164449
x187,27:31909359,22940500
x187,27:32635916,22940500
x187,27:33223637,22940500
x187,27:34676744,22940500
k187,27:34841194,22940500:164450
x187,27:35428915,22940500
k187,27:35428915,22940500:0
)
(187,28:3729359,22940500:0,0,138520
(187,28:3729359,22940500:0,221795,6380
k187,28:2727843,22940500:-1001516
x187,28:3073999,22940500
g187,28:3729359,22940500
)
)
(187,28:3729359,23726932:31699556,454178,138520
x187,28:4282835,23726932
x187,28:4975139,23726932
x187,28:5148213,23726932
x187,28:6255165,23726932
k187,27:6439829,23726932:184664
x187,27:7166386,23726932
x187,27:7719862,23726932
x187,27:8087814,23726932
x187,27:8607044,23726932
x187,27:9679750,23726932
k187,27:9864414,23726932:184664
x187,27:10833152,23726932
x187,27:11871620,23726932
x187,27:13324726,23726932
k187,27:13573655,23726932:248929
x187,27:15061008,23726932
k187,27:15245672,23726932:184664
x187,27:15868254,23726932
x187,27:17135837,23726932
x187,27:17472660,23726932
x187,27:17595931,23726932
k187,27:17783492,23726932:187561
x187,27:19409681,23726932
k187,27:19594345,23726932:184664
x187,27:20182682,23726932
x187,27:21635789,23726932
k187,27:21820453,23726932:184664
x187,27:22547010,23726932
x187,27:22927411,23726932
x187,27:23301587,23726932
x187,27:24207443,23726932
k187,27:24392107,23726932:184664
x187,27:25533304,23726932
k187,27:25717968,23726932:184664
x187,27:27517238,23726932
k187,27:27701902,23726932:184664
x187,27:28670640,23726932
x187,27:29709108,23726932
x187,27:30989140,23726932
k187,27:31173804,23726932:184664
x187,27:32073436,23726932
x187,27:32407143,23726932
k187,27:32591807,23726932:184664
x187,27:33560545,23726932
x187,27:34148882,23726932
x187,27:35428915,23726932
k187,27:35428915,23726932:0
)
(187,28:3729359,23726932:0,0,138520
(187,28:3729359,23726932:0,221795,0
k187,28:2727843,23726932:-1001516
x187,28:3073999,23726932
g187,28:3729359,23726932
)
)
(187,28:3729359,24513364:31699556,454178,138520
x187,28:4075515,24513364
k187,27:4240088,24513364:164573
x187,27:4620489,24513364
x187,27:5353270,24513364
x187,27:6460837,24513364
k187,27:6625411,24513364:164574
x187,27:7732369,24513364
x187,27:8666245,24513364
k187,27:8830818,24513364:164573
x187,27:10006875,24513364
x187,27:10526105,24513364
x187,27:11425736,24513364
k187,27:11590310,24513364:164574
x187,27:11936466,24513364
x187,27:12273289,24513364
x187,27:13587567,24513364
x187,27:14521443,24513364
k187,27:14686016,24513364:164573
x187,27:15066417,24513364
x187,27:15412573,24513364
x187,27:15749396,24513364
x187,27:16875034,24513364
k187,27:17039608,24513364:164574
x187,27:17973484,24513364
x187,27:19980074,24513364
x187,27:20879705,24513364
k187,27:21044278,24513364:164573
x187,27:21563508,24513364
x187,27:21805689,24513364
x187,27:23419421,24513364
k187,27:23585695,24513364:166274
x187,27:24312252,24513364
x187,27:25038809,24513364
x187,27:26139534,24513364
k187,27:26304107,24513364:164573
x187,27:27237984,24513364
k187,27:27402558,24513364:164574
x187,27:28336435,24513364
x187,27:29166337,24513364
k187,27:29330910,24513364:164573
x187,27:30369378,24513364
x187,27:31476330,24513364
k187,27:31640904,24513364:164574
x187,27:32228625,24513364
k187,27:32393198,24513364:164573
x187,27:33846312,24513364
x187,27:35092092,24513364
x187,27:35428915,24513364
k187,27:35428915,24513364:0
)
(187,28:3729359,24513364:0,0,138520
(187,28:3729359,24513364:0,221795,6380
k187,28:2727843,24513364:-1001516
x187,28:3073999,24513364
g187,28:3729359,24513364
)
)
(187,28:3729359,25299796:31699556,454178,138520
x187,28:4455916,25299796
x187,28:5562867,25299796
g187,27:5735941,25299796
x187,27:6289416,25299796
x187,27:8226268,25299796
x187,27:8578648,25299796
g187,27:8751722,25299796
x187,27:9858680,25299796
x187,27:10308181,25299796
x187,27:10849207,25299796
g187,27:11022281,25299796
x187,27:11852183,25299796
x187,27:13361338,25299796
g187,27:13534412,25299796
x187,27:14260969,25299796
x187,27:14953273,25299796
x187,27:15472503,25299796
x187,27:16302405,25299796
x187,27:16654785,25299796
g187,27:16827859,25299796
x187,27:17761729,25299796
x187,27:18695605,25299796
g187,27:18868679,25299796
x187,27:20114467,25299796
x187,27:20488643,25299796
x187,27:20834799,25299796
x187,27:22807136,25299796
g187,27:23021295,25299796
k187,28:35428915,25299796:12407620
g187,28:35428915,25299796
)
(187,28:3729359,25299796:0,0,138520
(187,28:3729359,25299796:0,221795,6380
k187,28:2727843,25299796:-1001516
x187,28:3073999,25299796
g187,28:3729359,25299796
)
)
h187,28:3729359,25922386:0,0,138520
(187,32:3729359,26577746:31699556,412122,124672
x187,32:8027048,26577746
g187,30:8219791,26577746
x187,30:9278802,26577746
k187,31:8219791,26577746:-8400
x187,31:11792980,26577746
g187,31:11948746,26577746
x187,31:14229828,26577746
x187,31:16137725,26577746
x187,31:17462331,26577746
x187,31:17997994,26577746
g187,31:18153760,26577746
k187,32:35428915,26577746:17275155
g187,32:35428915,26577746
)
(187,32:3729359,26577746:0,0,124672
(187,32:3729359,26577746:0,221795,6380
k187,32:2727843,26577746:-1001516
x187,32:3073999,26577746
g187,32:3729359,26577746
)
)
h187,32:3729359,27138077:0,0,124672
]
(187,34:3729359,52120317:31699556,786432,235932
(187,34:3729359,52120317:31699556,786432,235932
(187,34:3729359,52120317:31699556,786432,235932
[187,34:3729359,52120317:31699556,786432,235932
(187,34:3729359,52120317:31699556,550500,235932
(187,34:3729359,52120317:0,550500,235932
[187,34:3729359,52120317:31699556,550500,235932
(187,34:3729359,52120317:31699556,550500,235932
h187,34:3729359,52120317:0,0,0
g187,34:3867818,52120317
x187,34:4134099,52120317
x187,34:4839235,52120317
g187,34:4970307,52120317
x187,34:5333767,52120317
g187,34:5454918,52120317
x187,34:5915127,52120317
g187,34:6373879,52120317
x187,34:6487189,52120317
g187,34:6945941,52120317
x187,34:7357775,52120317
x187,34:7950041,52120317
g187,34:8071192,52120317
x187,34:9572989,52120317
g187,34:9694140,52120317
x187,34:10784090,52120317
x187,34:12843713,52120317
g187,34:12964864,52120317
x187,34:13982036,52120317
g187,34:14103187,52120317
x187,34:14442245,52120317
g187,34:14563396,52120317
x187,34:16089154,52120317
x187,34:16320131,52120317
g187,34:16441282,52120317
x187,34:17628424,52120317
g187,34:17749575,52120317
x187,34:18500468,52120317
x187,34:19819662,52120317
g187,34:19940813,52120317
x187,34:21902818,52120317
g187,34:22023969,52120317
x187,34:22798833,52120317
g187,34:22919984,52120317
x187,34:24107126,52120317
g187,34:24228277,52120317
x187,34:26335413,52120317
r187,34:26335413,52120317:0,786432,235932
k187,34:30882164,52120317:4546751
k187,34:35428915,52120317:4546751
)
]
k187,34:3729359,52120317:-31699556
)
g187,34:3729359,52120317
[187,34:3729359,52120317:31699556,0,0
(187,34:3729359,52120317:31699556,0,0
k187,34:19579137,52120317:15849778
h187,34:19579137,52120317:0,0,0
g187,34:19579137,52120317
k187,34:35428915,52120317:15849778
)
]
g187,34:35428915,52120317
(187,34:35428915,52120317:0,550500,235932
k187,34:3729359,52120317:-31699556
[187,34:3729359,52120317:31699556,550500,235932
(187,34:3729359,52120317:31699556,550500,235932
k187,34:34476085,52120317:30746726
h187,34:34476085,52120317:0,0,0
g187,34:34614544,52120317
x187,34:34727854,52120317
g187,34:35186606,52120317
x187,34:35428915,52120317
r187,34:35428915,52120317:0,786432,235932
g187,34:35428915,52120317
g187,34:35428915,52120317
)
]
)
)
]
)
g187,34:35428915,52120317
)
)
]
]
]
!34653
}2
!10
{3
[187,42:4736286,52120317:30692629,47384031,235932
(187,42:4736286,4736286:0,0,0
[187,42:0,4736286:0,0,0
(187,42:0,0:0,0,0
(187,42:0,4736286:0,0,0
k187,42:0,4736286:4736286
)
g187,42:0,0
)
]
)
[187,42:4736286,4736286:0,0,0
(187,42:4736286,2171086:0,0,0
k187,42:4736286,2171086:1072708
)
]
[187,42:4736286,52120317:30692629,47384031,235932
[187,42:3729359,52120317:31699556,49883450,235932
[187,42:3729359,3023299:31699556,786432,0
(187,42:3729359,3023299:31699556,622591,0
(187,42:3729359,3023299:31699556,622591,0
(187,42:3729359,3023299:31699556,622591,0
[187,42:3729359,3023299:31699556,622591,0
(187,42:3729359,2836520:31699556,435812,186779
(187,42:3729359,2836520:0,0,0
[187,42:3729359,2836520:31699556,0,0
(187,42:3729359,2836520:31699556,0,0
h187,42:3729359,2836520:0,0,0
k187,42:19579137,2836520:15849778
k187,42:35428915,2836520:15849778
)
]
k187,42:3729359,2836520:-31699556
)
g187,42:3729359,2836520
[187,42:3729359,2836520:31699556,0,0
(187,42:3729359,2836520:31699556,0,0
k187,42:19579137,2836520:15849778
h187,42:19579137,2836520:0,0,0
g187,42:19579137,2836520
k187,42:35428915,2836520:15849778
)
]
g187,42:35428915,2836520
(187,42:35428915,2836520:0,435812,186779
k187,42:3729359,2836520:-31699556
[187,42:3729359,2836520:31699556,435812,186779
(187,42:3729359,2836520:31699556,435812,186779
k187,42:35428915,2836520:31699556
h187,42:35428915,2836520:0,0,0
r187,42:35428915,2836520:0,622591,186779
g187,42:35428915,2836520
g187,42:35428915,2836520
)
]
)
)
]
)
g187,42:35428915,3023299
)
)
]
[187,42:3729359,50255638:31699556,46057591,0
(187,34:3729359,5023797:31699556,825750,353898
r187,42:3729359,5023797:0,1179648,353898
(187,34:3729359,5023797:0,825750,353898
r187,42:3729359,5023797:0,1179648,353898
g187,34:3729359,5023797
)
x187,34:5173644,5023797
x187,34:8940838,5023797
r187,42:8940838,5023797:0,1179648,353898
k187,34:35428915,5023797:26488077
g187,34:35428915,5023797
)
(187,34:3729359,5023797:0,0,353898
(187,34:3729359,5023797:0,221795,6380
k187,34:2727843,5023797:-1001516
x187,34:3073999,5023797
g187,34:3729359,5023797
)
)
h187,34:3729359,5023797:0,0,353898
(187,37:3729359,6228824:31699556,457913,138524
x187,37:5078499,6228824
x187,36:5556643,6228824
k187,36:5785008,6228824:228365
x187,36:6442459,6228824
x187,36:7030180,6228824
x187,36:7514549,6228824
x187,36:8829443,6228824
k187,36:9057808,6228824:228365
x187,36:9957440,6228824
k187,36:10185804,6228824:228364
x187,36:11051190,6228824
x187,36:11743502,6228824
x187,36:12954429,6228824
x187,36:13611872,6228824
k187,36:13840237,6228824:228365
x187,36:14359467,6228824
k187,36:14587832,6228824:228365
x187,36:15141308,6228824
x187,36:15965608,6228824
k187,36:16193973,6228824:228365
x187,36:17370654,6228824
x187,36:18547327,6228824
k187,36:18789514,6228824:242187
x187,36:19342990,6228824
x187,36:19689146,6228824
x187,36:20475477,6228824
x187,36:21306002,6228824
k187,36:21534367,6228824:228365
x187,36:21880523,6228824
k187,36:22108887,6228824:228364
x187,36:23146732,6228824
x187,36:23839044,6228824
x187,36:24046364,6228824
x187,36:24524508,6228824
k187,36:24752873,6228824:228365
x187,36:25133267,6228824
x187,36:25991813,6228824
x187,36:26337969,6228824
x187,36:26775028,6228824
x187,36:27322279,6228824
x187,36:27642906,6228824
k187,36:27871271,6228824:228365
x187,36:28909731,6228824
k187,36:29138096,6228824:228365
x187,36:30037728,6228824
x187,36:30383884,6228824
x187,36:31698778,6228824
k187,36:31927142,6228824:228364
x187,36:32792528,6228824
k187,36:33020893,6228824:228365
x187,36:33850795,6228824
x187,36:34681320,6228824
k187,36:34909685,6228824:228365
x187,36:35428915,6228824
k187,36:35428915,6228824:0
)
(187,37:3729359,6228824:0,0,138524
(187,37:3729359,6228824:0,221795,6380
k187,37:2727843,6228824:-1001516
x187,37:3073999,6228824
g187,37:3729359,6228824
)
)
(187,37:3729359,7015256:31699556,457913,138524
x187,37:4767827,7015256
x187,37:6151828,7015256
k187,36:6395841,7015256:244013
x187,36:7053292,7015256
x187,36:7675874,7015256
x187,36:8298456,7015256
k187,36:8542468,7015256:244012
x187,36:9580936,7015256
k187,36:9824949,7015256:244013
x187,36:11589967,7015256
x187,36:11888813,7015256
k187,36:12132826,7015256:244013
x187,36:13136433,7015256
x187,36:14036065,7015256
x187,36:14545331,7015256
k187,36:14789343,7015256:244012
x187,36:16450401,7015256
x187,36:17072983,7015256
k187,36:17316996,7015256:244013
x187,36:18458816,7015256
x187,36:19081398,7015256
x187,36:19703980,7015256
x187,36:19814794,7015256
k187,36:20076541,7015256:261747
x187,36:20560910,7015256
x187,36:20733984,7015256
x187,36:21061466,7015256
x187,36:21268786,7015256
x187,36:22149121,7015256
x187,36:23152720,7015256
k187,36:23396733,7015256:244013
x187,36:23777127,7015256
x187,36:24774509,7015256
x187,36:24947583,7015256
x187,36:25482385,7015256
x187,36:25624329,7015256
k187,36:25886076,7015256:261747
x187,36:26924544,7015256
k187,36:27168557,7015256:244013
x187,36:28759878,7015256
x187,36:30212993,7015256
k187,36:30457005,7015256:244012
x187,36:30941374,7015256
x187,36:31460604,7015256
x187,36:31806760,7015256
x187,36:32007855,7015256
x187,36:32347786,7015256
x187,36:33351385,7015256
k187,36:33595398,7015256:244013
x187,36:35428915,7015256
k187,36:35428915,7015256:0
)
(187,37:3729359,7015256:0,0,138524
(187,37:3729359,7015256:0,221795,6380
k187,37:2727843,7015256:-1001516
x187,37:3073999,7015256
g187,37:3729359,7015256
)
)
(187,37:3729359,7801688:31699556,457913,138524
x187,37:4386810,7801688
x187,37:4594130,7801688
x187,37:4930314,7801688
x187,37:5725978,7801688
k187,36:6056423,7801688:330445
x187,36:7094891,7801688
k187,36:7425336,7801688:330445
x187,36:8428943,7801688
x187,36:9086394,7801688
x187,36:9293714,7801688
x187,36:9629898,7801688
x187,36:10425562,7801688
k187,36:10756007,7801688:330445
x187,36:11621393,7801688
x187,36:12070901,7801688
x187,36:12618152,7801688
x187,36:13250074,7801688
k187,36:13580520,7801688:330446
x187,36:13787840,7801688
x187,36:15967512,7801688
k187,36:16297957,7801688:330445
x187,36:17336425,7801688
k187,36:17666870,7801688:330445
x187,36:18323698,7801688
x187,36:20048253,7801688
x187,36:20221327,7801688
k187,36:20551772,7801688:330445
x187,36:21936396,7801688
x187,36:22109470,7801688
k187,36:22439915,7801688:330445
x187,36:24031858,7801688
k187,36:24362303,7801688:330445
x187,36:24881533,7801688
k187,36:25211978,7801688:330445
x187,36:25869421,7801688
x187,36:26042495,7801688
k187,36:26372940,7801688:330445
x187,36:27757564,7801688
x187,36:28137958,7801688
k187,36:28824231,7801688:686273
x187,36:30000912,7801688
k187,36:30331357,7801688:330445
x187,36:31023046,7801688
x187,36:31481886,7801688
x187,36:32312411,7801688
k187,36:32642856,7801688:330445
x187,36:33300307,7801688
x187,36:33888028,7801688
x187,36:34372397,7801688
x187,36:35098947,7801688
x187,36:35428915,7801688
k187,36:35428915,7801688:0
)
(187,37:3729359,7801688:0,0,138524
(187,37:3729359,7801688:0,221795,6380
k187,37:2727843,7801688:-1001516
x187,37:3073999,7801688
g187,37:3729359,7801688
)
)
(187,37:3729359,8588120:31699556,457913,138524
x187,37:4767827,8588120
x187,37:7363378,8588120
k187,36:7598370,8588120:234992
x187,36:8047878,8588120
k187,36:8282870,8588120:234992
x187,36:9978789,8588120
k187,36:10213782,8588120:234993
x187,36:11113414,8588120
x187,36:12082160,8588120
x187,36:13397054,8588120
k187,36:13647526,8588120:250472
x187,36:13993682,8588120
k187,36:14228674,8588120:234992
x187,36:15232281,8588120
x187,36:16062806,8588120
k187,36:16297798,8588120:234992
x187,36:17820020,8588120
x187,36:18166176,8588120
x187,36:19480455,8588120
k187,36:19715447,8588120:234992
x187,36:20199816,8588120
k187,36:20434809,8588120:234993
x187,36:22026137,8588120
k187,36:22261129,8588120:234992
x187,36:23299597,8588120
x187,36:23506917,8588120
x187,36:23985061,8588120
k187,36:24220053,8588120:234992
x187,36:25327012,8588120
x187,36:25972014,8588120
k187,36:26207006,8588120:234992
x187,36:27348818,8588120
k187,36:27583811,8588120:234993
x187,36:28483443,8588120
x187,36:28829599,8588120
x187,36:29688145,8588120
x187,36:30448948,8588120
x187,36:31229047,8588120
k187,36:31464039,8588120:234992
x187,36:32156351,8588120
x187,36:32363671,8588120
x187,36:33202905,8588120
k187,36:33437897,8588120:234992
x187,36:34129586,8588120
x187,36:34475742,8588120
x187,36:35098324,8588120
x187,36:35428915,8588120
k187,36:35428915,8588120:0
)
(187,37:3729359,8588120:0,0,138524
(187,37:3729359,8588120:0,221795,6380
k187,37:2727843,8588120:-1001516
x187,37:3073999,8588120
g187,37:3729359,8588120
)
)
(187,37:3729359,9374552:31699556,457913,138524
x187,37:4248589,9374552
k187,36:4528582,9374552:279993
x187,36:5393968,9374552
k187,36:5673961,9374552:279993
x187,36:7369880,9374552
k187,36:7649873,9374552:279993
x187,36:8169103,9374552
k187,36:8449096,9374552:279993
x187,36:9141408,9374552
k187,36:9421402,9374552:279994
x187,36:10113714,9374552
x187,36:10806026,9374552
x187,36:11636551,9374552
k187,36:11916544,9374552:279993
x187,36:12573995,9374552
x187,36:13161716,9374552
x187,36:13646085,9374552
x187,36:14649684,9374552
k187,36:14929677,9374552:279993
x187,36:16763194,9374552
k187,36:17043187,9374552:279993
x187,36:18011933,9374552
x187,36:18980679,9374552
x187,36:19741482,9374552
x187,36:20072073,9374552
k187,36:20352066,9374552:279993
x187,36:20974656,9374552
x187,36:22081615,9374552
x187,36:22245356,9374552
k187,36:22780272,9374552:534916
x187,36:23956337,9374552
k187,36:24236330,9374552:279993
x187,36:25274798,9374552
x187,36:27870349,9374552
k187,36:28150343,9374552:279994
x187,36:28599851,9374552
x187,36:29247969,9374552
k187,36:29527962,9374552:279993
x187,36:30530946,9374552
k187,36:30810939,9374552:279993
x187,36:31503251,9374552
x187,36:32333161,9374552
x187,36:33519174,9374552
k187,36:33799167,9374552:279993
x187,36:34283536,9374552
k187,36:34563529,9374552:279993
x187,36:35428915,9374552
k187,36:35428915,9374552:0
)
(187,37:3729359,9374552:0,0,138524
(187,37:3729359,9374552:0,221795,6380
k187,37:2727843,9374552:-1001516
x187,37:3073999,9374552
g187,37:3729359,9374552
)
)
(187,37:3729359,10160984:31699556,457913,138524
x187,37:4559884,10160984
x187,37:6428262,10160984
x187,37:7431869,10160984
k187,36:7707100,10160984:275231
x187,36:8226330,10160984
k187,36:8501560,10160984:275230
x187,36:9055036,10160984
x187,36:10577873,10160984
k187,36:10853104,10160984:275231
x187,36:11545416,10160984
x187,36:11752736,10160984
x187,36:12592593,10160984
k187,36:12867823,10160984:275230
x187,36:13871430,10160984
x187,36:14667086,10160984
k187,36:14942317,10160984:275231
x187,36:15634629,10160984
x187,36:15933475,10160984
x187,36:16071688,10160984
x187,36:16764000,10160984
x187,36:17767599,10160984
k187,36:18042829,10160984:275230
x187,36:18250149,10160984
x187,36:19287993,10160984
x187,36:20128481,10160984
x187,36:20455963,10160984
k187,36:20731194,10160984:275231
x187,36:21769662,10160984
k187,36:22044892,10160984:275230
x187,36:23809302,10160984
x187,36:23982376,10160984
k187,36:24257607,10160984:275231
x187,36:25642231,10160984
x187,36:25849551,10160984
k187,36:26124781,10160984:275230
x187,36:27163249,10160984
k187,36:27438480,10160984:275231
x187,36:28442087,10160984
k187,36:28717317,10160984:275230
x187,36:30170432,10160984
k187,36:30445663,10160984:275231
x187,36:31830287,10160984
k187,36:32105517,10160984:275230
x187,36:32797829,10160984
x187,36:33662600,10160984
x187,36:33992568,10160984
x187,36:34669315,10160984
k187,36:34944546,10160984:275231
x187,36:35428915,10160984
k187,36:35428915,10160984:0
)
(187,37:3729359,10160984:0,0,138524
(187,37:3729359,10160984:0,221795,6380
k187,37:2727843,10160984:-1001516
x187,37:3073999,10160984
g187,37:3729359,10160984
)
)
(187,37:3729359,10947416:31699556,457913,138524
x187,37:4282835,10947416
x187,37:5770811,10947416
k187,36:5954895,10947416:184084
x187,36:7269797,10947416
k187,36:7453881,10947416:184084
x187,36:8111332,10947416
k187,36:8295416,10947416:184084
x187,36:9160802,10947416
k187,36:9344886,10947416:184084
x187,36:9656181,10947416
x187,36:10332928,10947416
x187,36:10713322,10947416
x187,36:11191466,10947416
k187,36:11375550,10947416:184084
x187,36:12067239,10947416
x187,36:12560940,10947416
x187,36:13598785,10947416
k187,36:13782869,10947416:184084
x187,36:13990189,10947416
x187,36:14301484,10947416
x187,36:14978231,10947416
k187,36:15162315,10947416:184084
x187,36:16061947,10947416
k187,36:16246031,10947416:184084
x187,36:17664278,10947416
k187,36:17848362,10947416:184084
x187,36:18886830,10947416
k187,36:19070913,10947416:184083
x187,36:19866577,10947416
x187,36:21008397,10947416
x187,36:21181471,10947416
k187,36:21365555,10947416:184084
x187,36:22750179,10947416
x187,36:22957499,10947416
k187,36:23141583,10947416:184084
x187,36:24180051,10947416
k187,36:24364135,10947416:184084
x187,36:26094284,10947416
k187,36:26278368,10947416:184084
x187,36:26935819,10947416
x187,36:27143139,10947416
x187,36:27687266,10947416
x187,36:27979887,10947416
k187,36:28163971,10947416:184084
x187,36:28371291,10947416
x187,36:30032349,10947416
k187,36:30216433,10947416:184084
x187,36:31254901,10947416
k187,36:31438985,10947416:184084
x187,36:32303132,10947416
x187,36:33306739,10947416
x187,36:33479813,10947416
k187,36:33663897,10947416:184084
x187,36:35048521,10947416
x187,36:35428915,10947416
k187,36:35428915,10947416:0
)
(187,37:3729359,10947416:0,0,138524
(187,37:3729359,10947416:0,221795,6380
k187,37:2727843,10947416:-1001516
x187,37:3073999,10947416
g187,37:3729359,10947416
)
)
(187,37:3729359,11733848:31699556,443591,138524
x187,37:4732966,11733848
x187,37:5909647,11733848
x187,37:6740172,11733848
k187,36:7014822,11733848:274650
x187,36:8053282,11733848
k187,36:8327932,11733848:274650
x187,36:8639219,11733848
k187,36:8913869,11733848:274650
x187,36:9813501,11733848
x187,36:10366977,11733848
x187,36:11854953,11733848
k187,36:12129603,11733848:274650
x187,36:12475759,11733848
k187,36:12750409,11733848:274650
x187,36:13788877,11733848
x187,36:14342353,11733848
x187,36:14820497,11733848
k187,36:15095147,11733848:274650
x187,36:16271213,11733848
x187,36:16963525,11733848
x187,36:17482755,11733848
x187,36:18970723,11733848
k187,36:19245373,11733848:274650
x187,36:19798849,11733848
x187,36:20292550,11733848
x187,36:20742058,11733848
x187,36:21572583,11733848
k187,36:21847232,11733848:274649
x187,36:22193388,11733848
x187,36:22486009,11733848
x187,36:23697551,11733848
x187,36:24528076,11733848
k187,36:24802726,11733848:274650
x187,36:25148882,11733848
x187,36:25495038,11733848
x187,36:25793884,11733848
x187,36:26819903,11733848
k187,36:27094553,11733848:274650
x187,36:27959939,11733848
k187,36:28234589,11733848:274650
x187,36:29065114,11733848
x187,36:30933492,11733848
x187,36:31764017,11733848
k187,36:32038667,11733848:274650
x187,36:32972552,11733848
x187,36:34183471,11733848
k187,36:34702358,11733848:518887
x187,36:35428915,11733848
k187,36:35428915,11733848:0
)
(187,37:3729359,11733848:0,0,138524
(187,37:3729359,11733848:0,221795,6380
k187,37:2727843,11733848:-1001516
x187,37:3073999,11733848
g187,37:3729359,11733848
)
)
(187,37:3729359,12520280:31699556,443591,138524
x187,37:4421671,12520280
x187,37:4732966,12520280
x187,37:5721008,12520280
x187,37:6551533,12520280
k187,36:6836629,12520280:285096
x187,36:7943588,12520280
x187,36:8277295,12520280
k187,36:8562392,12520280:285097
x187,36:9392294,12520280
x187,36:10222819,12520280
k187,36:10507915,12520280:285096
x187,36:12341432,12520280
k187,36:12626528,12520280:285096
x187,36:13595274,12520280
x187,36:14564020,12520280
x187,36:15324823,12520280
x187,36:15655414,12520280
k187,36:15940511,12520280:285097
x187,36:16597962,12520280
x187,36:17185683,12520280
x187,36:17670052,12520280
x187,36:18396602,12520280
x187,36:18726570,12520280
k187,36:19011666,12520280:285096
x187,36:19634256,12520280
x187,36:20741215,12520280
x187,36:20904956,12520280
k187,36:21218058,12520280:313102
x187,36:22256526,12520280
x187,36:23467453,12520280
k187,36:23752550,12520280:285097
x187,36:24756157,12520280
k187,36:25041253,12520280:285096
x187,36:25940885,12520280
x187,36:26494361,12520280
x187,36:27671042,12520280
k187,36:27956138,12520280:285096
x187,36:28648450,12520280
x187,36:29340762,12520280
x187,36:29639608,12520280
x187,36:30331297,12520280
x187,36:30809441,12520280
k187,36:31094538,12520280:285097
x187,36:31751989,12520280
x187,36:34105359,12520280
k187,36:34390455,12520280:285096
x187,36:35428915,12520280
k187,36:35428915,12520280:0
)
(187,37:3729359,12520280:0,0,138524
(187,37:3729359,12520280:0,221795,6380
k187,37:2727843,12520280:-1001516
x187,37:3073999,12520280
g187,37:3729359,12520280
)
)
(187,37:3729359,13306712:31699556,457913,138524
x187,37:4421671,13306712
x187,37:4594745,13306712
x187,37:5406596,13306712
k187,36:5633515,13306712:226919
x187,36:5979671,13306712
x187,36:6281633,13306712
x187,36:6819544,13306712
k187,36:7046462,13306712:226918
x187,36:8776619,13306712
k187,36:9003538,13306712:226919
x187,36:11944006,13306712
k187,36:12170924,13306712:226918
x187,36:13762244,13306712
k187,36:13989163,13306712:226919
x187,36:14854549,13306712
k187,36:15081467,13306712:226918
x187,36:15254541,13306712
x187,36:16619868,13306712
k187,36:16846787,13306712:226919
x187,36:17884632,13306712
x187,36:18576944,13306712
x187,36:18784264,13306712
x187,36:19262408,13306712
k187,36:19489326,13306712:226918
x187,36:20181015,13306712
x187,36:20847798,13306712
x187,36:21920504,13306712
k187,36:22147423,13306712:226919
x187,36:22666653,13306712
k187,36:22893571,13306712:226918
x187,36:23585883,13306712
x187,36:24278195,13306712
x187,36:25108720,13306712
k187,36:25335639,13306712:226919
x187,36:25889115,13306712
x187,36:27530876,13306712
k187,36:27757794,13306712:226918
x187,36:27965114,13306712
x187,36:28760778,13306712
x187,36:29971705,13306712
k187,36:30198624,13306712:226919
x187,36:31237092,13306712
k187,36:31464010,13306712:226918
x187,36:33471224,13306712
x187,36:33644298,13306712
k187,36:33871217,13306712:226919
x187,36:35255841,13306712
x187,36:35428915,13306712
k187,36:35428915,13306712:0
)
(187,37:3729359,13306712:0,0,138524
(187,37:3729359,13306712:0,221795,0
k187,37:2727843,13306712:-1001516
x187,37:3073999,13306712
g187,37:3729359,13306712
)
)
(187,37:3729359,14093144:31699556,457913,138524
x187,37:4801449,14093144
x187,37:6046621,14093144
k187,36:6257062,14093144:210441
x187,36:7295530,14093144
k187,36:7505970,14093144:210440
x187,36:8024584,14093144
x187,36:8889970,14093144
x187,36:9063044,14093144
k187,36:9273485,14093144:210441
x187,36:10658109,14093144
x187,36:11038503,14093144
k187,36:11364762,14093144:326259
x187,36:12540827,14093144
k187,36:12751268,14093144:210441
x187,36:13789113,14093144
x187,36:14481425,14093144
x187,36:14688745,14093144
x187,36:15166889,14093144
k187,36:15377330,14093144:210441
x187,36:16553396,14093144
x187,36:17764323,14093144
x187,36:18906143,14093144
k187,36:19116583,14093144:210440
x187,36:19566091,14093144
k187,36:19776532,14093144:210441
x187,36:21853460,14093144
k187,36:22063901,14093144:210441
x187,36:22583131,14093144
k187,36:22793571,14093144:210440
x187,36:24384892,14093144
k187,36:24595333,14093144:210441
x187,36:25390997,14093144
x187,36:25771391,14093144
x187,36:26265092,14093144
x187,36:27464185,14093144
k187,36:27674626,14093144:210441
x187,36:28713094,14093144
x187,36:28920414,14093144
x187,36:29398558,14093144
k187,36:29608999,14093144:210441
x187,36:29955155,14093144
x187,36:30247776,14093144
x187,36:31408892,14093144
k187,36:31619332,14093144:210440
x187,36:32622931,14093144
k187,36:32833372,14093144:210441
x187,36:33490823,14093144
x187,36:34390455,14093144
x187,36:35428915,14093144
k187,36:35428915,14093144:0
)
(187,37:3729359,14093144:0,0,138524
(187,37:3729359,14093144:0,221795,0
k187,37:2727843,14093144:-1001516
x187,37:3073999,14093144
g187,37:3729359,14093144
)
)
(187,37:3729359,14879576:31699556,457913,138524
x187,37:3936679,14879576
x187,36:5556643,14879576
k187,36:5722184,14879576:165541
x187,36:6379635,14879576
x187,36:7348381,14879576
x187,36:7797889,14879576
x187,36:8144045,14879576
x187,36:8615965,14879576
k187,36:8781505,14879576:165540
x187,36:9681137,14879576
x187,36:10234613,14879576
x187,36:11238220,14879576
x187,36:11757450,14879576
x187,36:13072344,14879576
x187,36:13236085,14879576
k187,36:13403133,14879576:167048
x187,36:14406740,14879576
x187,36:15306372,14879576
x187,36:15504343,14879576
x187,36:16334868,14879576
k187,36:16500408,14879576:165540
x187,36:17157859,14879576
x187,36:17815310,14879576
x187,36:18610974,14879576
x187,36:19233556,14879576
x187,36:19564147,14879576
k187,36:19729688,14879576:165541
x187,36:20767533,14879576
x187,36:21129253,14879576
x187,36:21959778,14879576
k187,36:22125318,14879576:165540
x187,36:23163786,14879576
k187,36:23329327,14879576:165541
x187,36:23986778,14879576
x187,36:24279399,14879576
x187,36:24417612,14879576
x187,36:24763768,14879576
x187,36:25235688,14879576
k187,36:25401229,14879576:165541
x187,36:26093541,14879576
x187,36:26785853,14879576
x187,36:27084699,14879576
x187,36:27776388,14879576
k187,36:27941928,14879576:165540
x187,36:28149248,14879576
x187,36:28944912,14879576
x187,36:30155839,14879576
k187,36:30321380,14879576:165541
x187,36:31359848,14879576
k187,36:31525388,14879576:165540
x187,36:33532602,14879576
x187,36:33705676,14879576
k187,36:33871217,14879576:165541
x187,36:35255841,14879576
x187,36:35428915,14879576
k187,36:35428915,14879576:0
)
(187,37:3729359,14879576:0,0,138524
(187,37:3729359,14879576:0,221795,6380
k187,37:2727843,14879576:-1001516
x187,37:3073999,14879576
g187,37:3729359,14879576
)
)
(187,37:3729359,15666008:31699556,457913,138524
x187,37:4801449,15666008
x187,37:6046621,15666008
k187,36:6291595,15666008:244974
x187,36:7330063,15666008
k187,36:7575037,15666008:244974
x187,36:8093651,15666008
x187,36:8959037,15666008
x187,36:9132111,15666008
k187,36:9377085,15666008:244974
x187,36:10761709,15666008
x187,36:10934783,15666008
k187,36:11179757,15666008:244974
x187,36:13359429,15666008
k187,36:13604404,15666008:244975
x187,36:14642872,15666008
k187,36:14887846,15666008:244974
x187,36:15752616,15666008
x187,36:16583141,15666008
x187,36:16881987,15666008
x187,36:17055061,15666008
k187,36:17300035,15666008:244974
x187,36:18684659,15666008
x187,36:18857733,15666008
k187,36:19102707,15666008:244974
x187,36:20659789,15666008
x187,36:22008929,15666008
k187,36:22253903,15666008:244974
x187,36:22773133,15666008
k187,36:23018107,15666008:244974
x187,36:23675550,15666008
x187,36:23848624,15666008
k187,36:24093598,15666008:244974
x187,36:25478222,15666008
x187,36:25858616,15666008
k187,36:26288476,15666008:429860
x187,36:27084140,15666008
x187,36:28260821,15666008
k187,36:28505795,15666008:244974
x187,36:28644008,15666008
x187,36:28990164,15666008
x187,36:29289010,15666008
x187,36:29619601,15666008
x187,36:30380404,15666008
x187,36:30710995,15666008
k187,36:30955969,15666008:244974
x187,36:32720372,15666008
x187,36:33862192,15666008
k187,36:34107166,15666008:244974
x187,36:34799478,15666008
x187,36:35098324,15666008
x187,36:35428915,15666008
k187,36:35428915,15666008:0
)
(187,37:3729359,15666008:0,0,138524
(187,37:3729359,15666008:0,221795,0
k187,37:2727843,15666008:-1001516
x187,37:3073999,15666008
g187,37:3729359,15666008
)
)
(187,37:3729359,16452440:31699556,457913,131050
x187,37:4248589,16452440
x187,37:4455909,16452440
x187,37:5553512,16452440
k187,36:5859251,16452440:305739
x187,36:7762490,16452440
x187,36:8454179,16452440
x187,36:9659496,16452440
k187,36:9965235,16452440:305739
x187,36:11661154,16452440
k187,36:11966894,16452440:305740
x187,36:12866526,16452440
x187,36:13835272,16452440
x187,36:14977092,16452440
k187,36:15282831,16452440:305739
x187,36:15767200,16452440
k187,36:16072939,16452440:305739
x187,36:16938325,16452440
k187,36:17244064,16452440:305739
x187,36:17936376,16452440
x187,36:19147303,16452440
k187,36:19453042,16452440:305739
x187,36:20283567,16452440
x187,36:22151945,16452440
x187,36:23155552,16452440
k187,36:23461292,16452440:305740
x187,36:23668612,16452440
x187,36:25467260,16452440
k187,36:25772999,16452440:305739
x187,36:26292229,16452440
k187,36:26597968,16452440:305739
x187,36:27255411,16452440
x187,36:27428485,16452440
k187,36:27734224,16452440:305739
x187,36:29118848,16452440
x187,36:29291922,16452440
k187,36:29597661,16452440:305739
x187,36:31396932,16452440
k187,36:31702672,16452440:305740
x187,36:32221902,16452440
k187,36:32527641,16452440:305739
x187,36:33185084,16452440
x187,36:33358158,16452440
k187,36:33663897,16452440:305739
x187,36:35048521,16452440
x187,36:35428915,16452440
k187,36:35428915,16452440:0
)
(187,37:3729359,16452440:0,0,131050
(187,37:3729359,16452440:0,221795,6380
k187,37:2727843,16452440:-1001516
x187,37:3073999,16452440
g187,37:3729359,16452440
)
)
(187,37:3729359,17238872:31699556,457913,138524
x187,37:4421671,17238872
x187,37:5321303,17238872
x187,37:6290049,17238872
x187,37:6497369,17238872
x187,37:7337226,17238872
g187,36:7510300,17238872
x187,36:8132882,17238872
g187,36:8305956,17238872
x187,36:8997645,17238872
x187,36:9343801,17238872
x187,36:9636422,17238872
x187,36:10970620,17238872
g187,36:11143694,17238872
x187,36:11316768,17238872
x187,36:11851570,17238872
g187,36:12024644,17238872
x187,36:12716956,17238872
x187,36:13927883,17238872
g187,36:14100957,17238872
x187,36:15139425,17238872
x187,36:15346745,17238872
x187,36:15824889,17238872
g187,36:15997963,17238872
x187,36:17001570,17238872
x187,36:18005169,17238872
k187,37:35428915,17238872:17423746
g187,37:35428915,17238872
)
(187,37:3729359,17238872:0,0,138524
(187,37:3729359,17238872:0,221795,6380
k187,37:2727843,17238872:-1001516
x187,37:3073999,17238872
g187,37:3729359,17238872
)
)
h187,37:3729359,17238872:0,0,138524
(187,39:3729359,18025304:31699556,443591,131050
h187,38:3729359,18025304:0,0,0
x187,38:4144621,18025304
k187,38:4299341,18025304:154720
x187,38:4817956,18025304
x187,38:5138575,18025304
x187,38:5276788,18025304
x187,38:6072452,18025304
k187,38:6227190,18025304:154738
x187,38:6919502,18025304
x187,38:7385197,18025304
k187,38:7539935,18025304:154738
x187,38:8716616,18025304
k187,38:8871354,18025304:154738
x187,38:9320862,18025304
k187,38:9475599,18025304:154737
x187,38:9994829,18025304
k187,38:10149567,18025304:154738
x187,38:10841879,18025304
x187,38:11361109,18025304
x187,38:11568429,18025304
x187,38:12933133,18025304
k187,38:13087871,18025304:154738
x187,38:15302397,18025304
k187,38:15457135,18025304:154738
x187,38:17153054,18025304
k187,38:17307792,18025304:154738
x187,38:18207424,18025304
x187,38:19176170,18025304
x187,38:20317990,18025304
k187,38:20472728,18025304:154738
x187,38:20957097,18025304
k187,38:21111835,18025304:154738
x187,38:21804147,18025304
x187,38:23326369,18025304
k187,38:23481107,18025304:154738
x187,38:24484714,18025304
k187,38:24639452,18025304:154738
x187,38:25331764,18025304
k187,38:25486502,18025304:154738
x187,38:25970871,18025304
x187,38:27666790,18025304
k187,38:27821528,18025304:154738
x187,38:28375004,18025304
k187,38:28529742,18025304:154738
x187,38:29429374,18025304
x187,38:31159531,18025304
k187,38:31314269,18025304:154738
x187,38:31660425,18025304
x187,38:31953046,18025304
x187,38:32645358,18025304
x187,38:32852678,18025304
x187,38:33000223,18025304
x187,38:34211150,18025304
x187,38:35318101,18025304
x187,38:35428915,18025304
k187,38:35428915,18025304:0
)
(187,39:3729359,18025304:0,0,131050
(187,39:3729359,18025304:0,221795,0
k187,39:2727843,18025304:-1001516
x187,39:3073999,18025304
g187,39:3729359,18025304
)
)
(187,39:3729359,18811736:31699556,457913,138524
x187,39:4455916,18811736
x187,39:4975146,18811736
x187,39:5321302,18811736
x187,39:6242730,18811736
x187,39:7073255,18811736
k187,38:7346148,18811736:272893
x187,38:9145419,18811736
k187,38:9418313,18811736:272894
x187,38:10421920,18811736
x187,38:11286683,18811736
k187,38:11559576,18811736:272893
x187,38:11905732,18811736
x187,38:12207694,18811736
x187,38:12745605,18811736
k187,38:13018498,18811736:272893
x187,38:13987236,18811736
k187,38:14260129,18811736:272893
x187,38:15298597,18811736
x187,38:17894148,18811736
k187,38:18167042,18811736:272894
x187,38:18616550,18811736
x187,38:19787006,18811736
k187,38:20059899,18811736:272893
x187,38:20752211,18811736
k187,38:21025104,18811736:272893
x187,38:21681932,18811736
x187,38:22374244,18811736
x187,38:22581564,18811736
x187,38:23644921,18811736
k187,38:23917814,18811736:272893
x187,38:24783200,18811736
k187,38:25056094,18811736:272894
x187,38:26197914,18811736
k187,38:26470807,18811736:272893
x187,38:26643881,18811736
x187,38:27178683,18811736
k187,38:27451576,18811736:272893
x187,38:28455175,18811736
x187,38:29285700,18811736
k187,38:29558593,18811736:272893
x187,38:30181175,18811736
k187,38:30454069,18811736:272894
x187,38:31353701,18811736
x187,38:33049620,18811736
k187,38:33322513,18811736:272893
x187,38:34671653,18811736
k187,38:34944546,18811736:272893
x187,38:35428915,18811736
k187,38:35428915,18811736:0
)
(187,39:3729359,18811736:0,0,138524
(187,39:3729359,18811736:0,221795,6380
k187,39:2727843,18811736:-1001516
x187,39:3073999,18811736
g187,39:3729359,18811736
)
)
(187,39:3729359,19598168:31699556,457913,138524
x187,39:4386810,19598168
x187,39:6428885,19598168
k187,38:6727964,19598168:299079
x187,38:7765809,19598168
x187,38:8127529,19598168
x187,38:9131128,19598168
k187,38:9461709,19598168:330581
x187,38:10499554,19598168
x187,38:11191866,19598168
x187,38:11399186,19598168
x187,38:11877330,19598168
k187,38:12176409,19598168:299079
x187,38:13353090,19598168
x187,38:14356689,19598168
k187,38:14687270,19598168:330581
x187,38:15725738,19598168
k187,38:16024817,19598168:299079
x187,38:16924449,19598168
x187,38:17720113,19598168
x187,38:18342695,19598168
x187,38:18673286,19598168
k187,38:18972365,19598168:299079
x187,38:19975972,19598168
x187,38:20979571,19598168
k187,38:21310152,19598168:330581
x187,38:21656308,19598168
x187,38:22163089,19598168
k187,38:22462168,19598168:299079
x187,38:23603988,19598168
k187,38:23903068,19598168:299080
x187,38:24076142,19598168
x187,38:24610944,19598168
k187,38:24910023,19598168:299079
x187,38:25256179,19598168
x187,38:25548800,19598168
x187,38:26379325,19598168
x187,38:26586645,19598168
x187,38:27426502,19598168
k187,38:27725581,19598168:299079
x187,38:28417893,19598168
x187,38:28858068,19598168
k187,38:29157147,19598168:299079
x187,38:30125885,19598168
k187,38:30424965,19598168:299080
x187,38:31947187,19598168
x187,38:32293343,19598168
x187,38:33607622,19598168
k187,38:33906701,19598168:299079
x187,38:35428915,19598168
k187,38:35428915,19598168:0
)
(187,39:3729359,19598168:0,0,138524
(187,39:3729359,19598168:0,221795,6380
k187,39:2727843,19598168:-1001516
x187,39:3073999,19598168
g187,39:3729359,19598168
)
)
(187,39:3729359,20384600:31699556,457913,138524
x187,39:4421671,20384600
k187,38:4658845,20384600:237174
x187,38:5351157,20384600
x187,38:5558477,20384600
x187,38:7581255,20384600
k187,38:7818430,20384600:237175
x187,38:8337660,20384600
k187,38:8574834,20384600:237174
x187,38:9785761,20384600
x187,38:10131917,20384600
x187,38:11135516,20384600
k187,38:11372690,20384600:237174
x187,38:12376297,20384600
x187,38:12860666,20384600
x187,38:13864265,20384600
k187,38:14101440,20384600:237175
x187,38:15139908,20384600
k187,38:15377082,20384600:237174
x187,38:16069394,20384600
x187,38:16761706,20384600
x187,38:17060552,20384600
x187,38:17752241,20384600
x187,38:17894185,20384600
k187,38:18300645,20384600:406460
x187,38:18681046,20384600
x187,38:18813658,20384600
x187,38:19499745,20384600
x187,38:20329655,20384600
x187,38:20669586,20384600
x187,38:21638324,20384600
k187,38:21875499,20384600:237175
x187,38:22359868,20384600
x187,38:22879098,20384600
x187,38:23086418,20384600
x187,38:23967368,20384600
x187,38:24797893,20384600
k187,38:25035067,20384600:237174
x187,38:25899838,20384600
x187,38:26972544,20384600
k187,38:27209718,20384600:237174
x187,38:27832300,20384600
x187,38:28350915,20384600
x187,38:28690846,20384600
x187,38:29175215,20384600
x187,38:30178814,20384600
k187,38:30415989,20384600:237175
x187,38:31211645,20384600
x187,38:32265061,20384600
k187,38:32502171,20384600:237110
x187,38:33055647,20384600
x187,38:33401803,20384600
x187,38:34845585,20384600
k187,38:35082759,20384600:237174
x187,38:35428915,20384600
k187,38:35428915,20384600:0
)
(187,39:3729359,20384600:0,0,138524
(187,39:3729359,20384600:0,221795,6380
k187,39:2727843,20384600:-1001516
x187,39:3073999,20384600
g187,39:3729359,20384600
)
)
(187,39:3729359,21171032:31699556,457913,138524
x187,39:5597114,21171032
x187,39:6427639,21171032
k187,38:6635998,21171032:208359
x187,38:7328310,21171032
x187,38:9404623,21171032
k187,38:9724639,21171032:320016
x187,38:10451196,21171032
k187,38:10659555,21171032:208359
x187,38:11351867,21171032
x187,38:12147531,21171032
x187,38:12978056,21171032
k187,38:13186415,21171032:208359
x187,38:13670784,21171032
x187,38:14318279,21171032
x187,38:16601911,21171032
k187,38:16810271,21171032:208360
x187,38:17294640,21171032
x187,38:17813870,21171032
x187,38:18021190,21171032
x187,38:18902140,21171032
x187,38:19732665,21171032
k187,38:19941024,21171032:208359
x187,38:20805795,21171032
x187,38:22189796,21171032
k187,38:22398156,21171032:208360
x187,38:22917386,21171032
k187,38:23125745,21171032:208359
x187,38:24129352,21171032
x187,38:24578860,21171032
x187,38:25201450,21171032
k187,38:25409810,21171032:208360
x187,38:26136360,21171032
x187,38:27520984,21171032
x187,38:28627943,21171032
x187,38:28791684,21171032
k187,38:29008864,21171032:217180
x187,38:29597200,21171032
x187,38:30443296,21171032
k187,38:30651620,21171032:208324
x187,38:31655227,21171032
k187,38:31863587,21171032:208360
x187,38:33005407,21171032
k187,38:33213766,21171032:208359
x187,38:33906078,21171032
x187,38:34598390,21171032
x187,38:35428915,21171032
k187,38:35428915,21171032:0
)
(187,39:3729359,21171032:0,0,138524
(187,39:3729359,21171032:0,221795,6380
k187,39:2727843,21171032:-1001516
x187,39:3073999,21171032
g187,39:3729359,21171032
)
)
(187,39:3729359,21957464:31699556,457913,138524
x187,39:4282835,21957464
x187,38:5924596,21957464
x187,38:6088337,21957464
k187,38:6283429,21957464:195092
x187,38:7183061,21957464
x187,38:8567062,21957464
k187,38:8757751,21957464:190689
x187,38:10453670,21957464
k187,38:10644359,21957464:190689
x187,38:11959253,21957464
x187,38:13343254,21957464
k187,38:13533942,21957464:190688
x187,38:14053172,21957464
k187,38:14243861,21957464:190689
x187,38:15282329,21957464
x187,38:16666330,21957464
k187,38:16857019,21957464:190689
x187,38:17963978,21957464
x187,38:18794503,21957464
k187,38:18985191,21957464:190688
x187,38:20161249,21957464
k187,38:20351938,21957464:190689
x187,38:20559258,21957464
x187,38:21354922,21957464
x187,38:22037901,21957464
k187,38:22228590,21957464:190689
x187,38:22747820,21957464
k187,38:22938509,21957464:190689
x187,38:23595952,21957464
x187,38:23769026,21957464
k187,38:23959714,21957464:190688
x187,38:25344338,21957464
x187,38:25517412,21957464
k187,38:25708101,21957464:190689
x187,38:27057864,21957464
x187,38:28061471,21957464
k187,38:28252160,21957464:190689
x187,38:28771390,21957464
k187,38:28962078,21957464:190688
x187,38:29619521,21957464
x187,38:29792595,21957464
k187,38:29983284,21957464:190689
x187,38:31367908,21957464
x187,38:31540982,21957464
k187,38:31731671,21957464:190689
x187,38:32354253,21957464
x187,38:33697791,21957464
k187,38:33888479,21957464:190688
x187,38:34407709,21957464
k187,38:34598398,21957464:190689
x187,38:35255841,21957464
x187,38:35428915,21957464
k187,38:35428915,21957464:0
)
(187,39:3729359,21957464:0,0,138524
(187,39:3729359,21957464:0,221795,6380
k187,39:2727843,21957464:-1001516
x187,39:3073999,21957464
g187,39:3729359,21957464
)
)
(187,39:3729359,22743896:31699556,457913,138524
x187,39:5113983,22743896
x187,39:5494377,22743896
k187,38:5815661,22743896:321284
x187,38:6854129,22743896
k187,38:7145771,22743896:291642
x187,38:8356698,22743896
x187,38:8702854,22743896
x187,38:9706453,22743896
k187,38:9998096,22743896:291643
x187,38:10551572,22743896
x187,38:11375872,22743896
k187,38:11667514,22743896:291642
x187,38:12324965,22743896
x187,38:12912686,22743896
x187,38:13397055,22743896
x187,38:14711949,22743896
k187,38:15003591,22743896:291642
x187,38:17114765,22743896
k187,38:17406407,22743896:291642
x187,38:17752563,22743896
k187,38:18044205,22743896:291642
x187,38:18943837,22743896
x187,38:20223878,22743896
k187,38:20515521,22743896:291643
x187,38:21519128,22743896
x187,38:22305459,22743896
k187,38:22597101,22743896:291642
x187,38:23254552,22743896
k187,38:23546194,22743896:291642
x187,38:24238506,22743896
x187,38:24618900,22743896
x187,38:25443200,22743896
x187,38:26827201,22743896
k187,38:27118843,22743896:291642
x187,38:27326163,22743896
x187,38:28571950,22743896
k187,38:28863592,22743896:291642
x187,38:29382822,22743896
k187,38:29674465,22743896:291643
x187,38:30331908,22743896
x187,38:30504982,22743896
k187,38:30796624,22743896:291642
x187,38:32181248,22743896
x187,38:32354322,22743896
k187,38:32645964,22743896:291642
x187,38:33648948,22743896
x187,38:33856268,22743896
x187,38:35428915,22743896
k187,38:35428915,22743896:0
)
(187,39:3729359,22743896:0,0,138524
(187,39:3729359,22743896:0,221795,6380
k187,39:2727843,22743896:-1001516
x187,39:3073999,22743896
g187,39:3729359,22743896
)
)
(187,39:3729359,23530328:31699556,457913,138524
x187,39:4248589,23530328
k187,38:4506621,23530328:258032
x187,38:5164064,23530328
x187,38:5337138,23530328
k187,38:5595171,23530328:258033
x187,38:6979795,23530328
x187,38:7360189,23530328
k187,38:7829222,23530328:469033
x187,38:8417558,23530328
k187,38:8675591,23530328:258033
x187,38:9540977,23530328
k187,38:9799009,23530328:258032
x187,38:10594673,23530328
x187,38:11079042,23530328
x187,38:11770731,23530328
k187,38:12028763,23530328:258032
x187,38:12513132,23530328
x187,38:12805753,23530328
x187,38:13447631,23530328
k187,38:13726903,23530328:279272
x187,38:14211272,23530328
x187,38:14730502,23530328
x187,38:14937822,23530328
x187,38:15818772,23530328
x187,38:16649297,23530328
k187,38:16907329,23530328:258032
x187,38:17772100,23530328
x187,38:19156101,23530328
k187,38:19414134,23530328:258033
x187,38:20106446,23530328
x187,38:20405292,23530328
x187,38:20735883,23530328
k187,38:20993915,23530328:258032
x187,38:22378539,23530328
k187,38:22636571,23530328:258032
x187,38:23640178,23530328
x187,38:24426509,23530328
k187,38:24684541,23530328:258032
x187,38:25203771,23530328
k187,38:25461804,23530328:258033
x187,38:26154116,23530328
x187,38:26465411,23530328
x187,38:27799609,23530328
k187,38:28057641,23530328:258032
x187,38:29164600,23530328
x187,38:29498307,23530328
k187,38:29756339,23530328:258032
x187,38:31452258,23530328
k187,38:31710290,23530328:258032
x187,38:32401979,23530328
x187,38:32748135,23530328
x187,38:33370717,23530328
x187,38:33701308,23530328
k187,38:33959341,23530328:258033
x187,38:34478571,23530328
k187,38:34736603,23530328:258032
x187,38:35428915,23530328
k187,38:35428915,23530328:0
)
(187,39:3729359,23530328:0,0,138524
(187,39:3729359,23530328:0,221795,6380
k187,39:2727843,23530328:-1001516
x187,39:3073999,23530328
g187,39:3729359,23530328
)
)
(187,39:3729359,24316760:31699556,457913,138524
x187,39:4386187,24316760
x187,39:6082106,24316760
k187,38:6298340,24316760:216234
x187,38:6955791,24316760
x187,38:7543512,24316760
x187,38:8027881,24316760
x187,38:9204554,24316760
k187,38:9431578,24316760:227024
x187,38:9985054,24316760
x187,38:10331210,24316760
x187,38:11117541,24316760
x187,38:11948066,24316760
k187,38:12164300,24316760:216234
x187,38:12510456,24316760
k187,38:12726690,24316760:216234
x187,38:14248912,24316760
x187,38:14595068,24316760
x187,38:15390732,24316760
x187,38:16013314,24316760
k187,38:16229548,24316760:216234
x187,38:17786631,24316760
x187,38:18998173,24316760
k187,38:19214408,24316760:216235
x187,38:19387482,24316760
x187,38:19922284,24316760
k187,38:20138518,24316760:216234
x187,38:20484674,24316760
x187,38:20777295,24316760
x187,38:21296525,24316760
x187,38:21503845,24316760
x187,38:22799442,24316760
k187,38:23015676,24316760:216234
x187,38:23569152,24316760
x187,38:24027992,24316760
x187,38:24704739,24316760
k187,38:24920973,24316760:216234
x187,38:25820605,24316760
x187,38:26789351,24316760
x187,38:27931171,24316760
k187,38:28147405,24316760:216234
x187,38:28354725,24316760
x187,38:30257964,24316760
x187,38:30431038,24316760
k187,38:30647272,24316760:216234
x187,38:32031896,24316760
x187,38:32204970,24316760
k187,38:32421204,24316760:216234
x187,38:33424188,24316760
x187,38:33764119,24316760
x187,38:34056740,24316760
x187,38:35428915,24316760
k187,38:35428915,24316760:0
)
(187,39:3729359,24316760:0,0,138524
(187,39:3729359,24316760:0,211210,6380
k187,39:2727843,24316760:-1001516
x187,39:3073999,24316760
g187,39:3729359,24316760
)
)
(187,39:3729359,25103192:31699556,457913,138524
x187,39:4767827,25103192
k187,38:5035901,25103192:268074
x187,38:6385664,25103192
x187,38:7562345,25103192
x187,38:7735419,25103192
k187,38:8003493,25103192:268074
x187,38:9388117,25103192
x187,38:9768511,25103192
k187,38:10267671,25103192:499160
x187,38:11824130,25103192
k187,38:12092204,25103192:268074
x187,38:13441344,25103192
k187,38:13709419,25103192:268075
x187,38:14401731,25103192
x187,38:15612658,25103192
k187,38:15880732,25103192:268074
x187,38:16469068,25103192
x187,38:17315164,25103192
k187,38:17583142,25103192:267978
x187,38:18759823,25103192
x187,38:19555487,25103192
k187,38:19823562,25103192:268075
x187,38:20515874,25103192
x187,38:20814720,25103192
x187,38:21145311,25103192
k187,38:21413385,25103192:268074
x187,38:23316624,25103192
x187,38:24008313,25103192
x187,38:25213630,25103192
k187,38:25481704,25103192:268074
x187,38:26312229,25103192
x187,38:26658385,25103192
x187,38:27130305,25103192
k187,38:27398379,25103192:268074
x187,38:29094298,25103192
k187,38:29362373,25103192:268075
x187,38:30677267,25103192
x187,38:32061268,25103192
k187,38:32329342,25103192:268074
x187,38:32536662,25103192
x187,38:33949299,25103192
k187,38:34217373,25103192:268074
x187,38:35428915,25103192
k187,38:35428915,25103192:0
)
(187,39:3729359,25103192:0,0,138524
(187,39:3729359,25103192:0,221795,6380
k187,39:2727843,25103192:-1001516
x187,39:3073999,25103192
g187,39:3729359,25103192
)
)
(187,39:3729359,25889624:31699556,457913,138524
x187,39:4628991,25889624
x187,39:4975147,25889624
x187,39:5833693,25889624
x187,39:6594496,25889624
x187,39:6925087,25889624
k187,38:7082645,25889624:157558
x187,38:8778564,25889624
k187,38:8936122,25889624:157558
x187,38:10389229,25889624
x187,38:10552970,25889624
k187,38:10713632,25889624:160662
x187,38:11267108,25889624
x187,38:12443789,25889624
k187,38:12601347,25889624:157558
x187,38:13050855,25889624
x187,38:13598106,25889624
x187,38:13918733,25889624
k187,38:14076291,25889624:157558
x187,38:15079898,25889624
k187,38:15237457,25889624:157559
x187,38:16241064,25889624
x187,38:17027395,25889624
k187,38:17184953,25889624:157558
x187,38:18223413,25889624
k187,38:18380971,25889624:157558
x187,38:18934447,25889624
x187,38:19746298,25889624
x187,38:20714421,25889624
k187,38:20871979,25889624:157558
x187,38:21494561,25889624
x187,38:22013176,25889624
x187,38:22353107,25889624
x187,38:22837476,25889624
x187,38:23841075,25889624
k187,38:23998634,25889624:157559
x187,38:25002241,25889624
k187,38:25159799,25889624:157558
x187,38:25644168,25889624
x187,38:26993931,25889624
k187,38:27151489,25889624:157558
x187,38:28847408,25889624
k187,38:29004966,25889624:157558
x187,38:29904598,25889624
x187,38:30873344,25889624
x187,38:32015164,25889624
k187,38:32172723,25889624:157559
x187,38:32657092,25889624
k187,38:32814650,25889624:157558
x187,38:33680036,25889624
k187,38:33837594,25889624:157558
x187,38:34702365,25889624
x187,38:35428915,25889624
k187,38:35428915,25889624:0
)
(187,39:3729359,25889624:0,0,138524
(187,39:3729359,25889624:0,211210,6380
k187,39:2727843,25889624:-1001516
x187,39:3073999,25889624
g187,39:3729359,25889624
)
)
(187,39:3729359,26676056:31699556,457913,138524
x187,39:4386810,26676056
x187,39:4594130,26676056
x187,39:5138257,26676056
x187,39:5430878,26676056
k187,38:5613222,26676056:182344
x187,38:5820542,26676056
x187,38:6857771,26676056
x187,38:8207534,26676056
x187,38:9405396,26676056
k187,38:9587741,26676056:182345
x187,38:10106971,26676056
k187,38:10289315,26676056:182344
x187,38:10946758,26676056
x187,38:11119832,26676056
k187,38:11302177,26676056:182345
x187,38:12686801,26676056
x187,38:13067195,26676056
k187,38:13309165,26676056:241970
x187,38:14485230,26676056
k187,38:14667575,26676056:182345
x187,38:14874895,26676056
x187,38:16321785,26676056
k187,38:16504129,26676056:182344
x187,38:17369515,26676056
k187,38:17551859,26676056:182344
x187,38:18901622,26676056
x187,38:19905221,26676056
k187,38:20087566,26676056:182345
x187,38:20606796,26676056
k187,38:20789140,26676056:182344
x187,38:23003666,26676056
k187,38:23186011,26676056:182345
x187,38:23774347,26676056
x187,38:24827763,26676056
x187,38:27008051,26676056
k187,38:27190395,26676056:182344
x187,38:28886314,26676056
k187,38:29068659,26676056:182345
x187,38:29968291,26676056
x187,38:30937037,26676056
x187,38:32078857,26676056
k187,38:32261201,26676056:182344
x187,38:33299669,26676056
x187,38:33645825,26676056
x187,38:33853145,26676056
x187,38:34331289,26676056
x187,38:34780797,26676056
x187,38:35428915,26676056
k187,38:35428915,26676056:0
)
(187,39:3729359,26676056:0,0,138524
(187,39:3729359,26676056:0,221795,6380
k187,39:2727843,26676056:-1001516
x187,39:3073999,26676056
g187,39:3729359,26676056
)
)
(187,39:3729359,27462488:31699556,457913,138524
x187,39:4075515,27462488
x187,39:4421671,27462488
x187,39:4720517,27462488
x187,39:5746536,27462488
g187,38:5919610,27462488
x187,38:6887733,27462488
x187,38:7718258,27462488
g187,38:7891332,27462488
x187,38:8756103,27462488
x187,38:9482653,27462488
g187,38:9655727,27462488
x187,38:10313178,27462488
x187,38:10520498,27462488
x187,38:11064625,27462488
x187,38:11357246,27462488
g187,38:11530320,27462488
x187,38:12187771,27462488
x187,38:12810353,27462488
x187,38:13432935,27462488
g187,38:13606009,27462488
x187,38:14644477,27462488
g187,38:14817551,27462488
x187,38:17032077,27462488
g187,38:17205151,27462488
x187,38:17827733,27462488
g187,38:18000807,27462488
x187,38:18346963,27462488
x187,38:18639584,27462488
x187,38:19850511,27462488
x187,38:20992331,27462488
g187,38:21165405,27462488
x187,38:21614913,27462488
g187,38:21787987,27462488
x187,38:22272356,27462488
x187,38:23759709,27462488
g187,38:23932783,27462488
x187,38:24866660,27462488
x187,38:25546523,27462488
g187,38:25719597,27462488
x187,38:26238827,27462488
g187,38:26411901,27462488
x187,38:27415508,27462488
x187,38:27899877,27462488
x187,38:28522459,27462488
x187,38:28853050,27462488
g187,38:29026124,27462488
x187,38:30202805,27462488
x187,38:31206404,27462488
g187,38:31379478,27462488
x187,38:32417946,27462488
g187,38:32591020,27462488
x187,38:33283332,27462488
x187,38:33975644,27462488
x187,38:34274490,27462488
x187,38:34966179,27462488
x187,38:35108123,27462488
k187,39:35428915,27462488:320792
g187,39:35428915,27462488
)
(187,39:3729359,27462488:0,0,138524
(187,39:3729359,27462488:0,221795,6380
k187,39:2727843,27462488:-1001516
x187,39:3073999,27462488
g187,39:3729359,27462488
)
)
h187,39:3729359,27462488:0,0,138524
(187,41:3729359,28248920:31699556,457913,138524
h187,40:3729359,28248920:0,0,0
x187,40:5943884,28248920
k187,40:6107946,28248920:164062
x187,40:6800258,28248920
k187,40:6964320,28248920:164062
x187,40:8487157,28248920
k187,40:8651218,28248920:164061
x187,40:9654825,28248920
x187,40:10796645,28248920
x187,40:10960386,28248920
k187,40:11126251,28248920:165865
x187,40:11991637,28248920
k187,40:12155699,28248920:164062
x187,40:14232012,28248920
k187,40:14396073,28248920:164061
x187,40:15884049,28248920
k187,40:16048111,28248920:164062
x187,40:16186324,28248920
x187,40:16532480,28248920
x187,40:16831326,28248920
x187,40:17473212,28248920
x187,40:17784499,28248920
x187,40:19307336,28248920
k187,40:19471398,28248920:164062
x187,40:21685924,28248920
k187,40:21849986,28248920:164062
x187,40:22438322,28248920
x187,40:23284418,28248920
k187,40:23448471,28248920:164053
x187,40:24452078,28248920
k187,40:24616140,28248920:164062
x187,40:25308452,28248920
x187,40:26000764,28248920
x187,40:26472684,28248920
k187,40:26636745,28248920:164061
x187,40:28332664,28248920
k187,40:28496726,28248920:164062
x187,40:31714244,28248920
x187,40:32301965,28248920
x187,40:32635672,28248920
k187,40:32799734,28248920:164062
x187,40:33457185,28248920
x187,40:34668112,28248920
x187,40:35428915,28248920
k187,40:35428915,28248920:0
)
(187,41:3729359,28248920:0,0,138524
(187,41:3729359,28248920:0,221795,6380
k187,41:2727843,28248920:-1001516
x187,41:3073999,28248920
g187,41:3729359,28248920
)
)
(187,41:3729359,29035352:31699556,457913,138524
x187,41:4421671,29035352
x187,41:4628991,29035352
x187,41:5468848,29035352
k187,40:5727043,29035352:258195
x187,40:6211412,29035352
x187,40:7906700,29035352
x187,40:8236668,29035352
k187,40:8494863,29035352:258195
x187,40:9498470,29035352
x187,40:10536307,29035352
k187,40:11005829,29035352:469522
x187,40:12562911,29035352
x187,40:12874206,29035352
x187,40:14119378,29035352
x187,40:14230192,29035352
k187,40:14509668,29035352:279476
x187,40:14959176,29035352
x187,40:15299107,29035352
k187,40:15557302,29035352:258195
x187,40:17253213,29035352
k187,40:17511408,29035352:258195
x187,40:19725934,29035352
k187,40:19984129,29035352:258195
x187,40:20537605,29035352
x187,40:21349456,29035352
x187,40:22317579,29035352
k187,40:22575774,29035352:258195
x187,40:23198356,29035352
x187,40:23716971,29035352
x187,40:24056902,29035352
x187,40:24541271,29035352
x187,40:25544870,29035352
k187,40:25803065,29035352:258195
x187,40:26149221,29035352
x187,40:26451183,29035352
x187,40:26989094,29035352
k187,40:27247289,29035352:258195
x187,40:28112675,29035352
k187,40:28370870,29035352:258195
x187,40:29477822,29035352
x187,40:33249431,29035352
x187,40:33579399,29035352
k187,40:33837594,29035352:258195
x187,40:34702365,29035352
x187,40:35428915,29035352
k187,40:35428915,29035352:0
)
(187,41:3729359,29035352:0,0,138524
(187,41:3729359,29035352:0,221795,6380
k187,41:2727843,29035352:-1001516
x187,41:3073999,29035352
g187,41:3729359,29035352
)
)
(187,41:3729359,29821784:31699556,457913,138524
x187,41:4975147,29821784
k187,40:5202368,29821784:227221
x187,40:7865779,29821784
k187,40:8092946,29821784:227167
x187,40:9580922,29821784
k187,40:9808143,29821784:227221
x187,40:10292512,29821784
x187,40:11642275,29821784
k187,40:11869496,29821784:227221
x187,40:12803381,29821784
x187,40:13841226,29821784
x187,40:14809964,29821784
k187,40:15037185,29821784:227221
x187,40:16733104,29821784
k187,40:16960325,29821784:227221
x187,40:17652637,29821784
x187,40:17963932,29821784
x187,40:19298130,29821784
x187,40:20682131,29821784
k187,40:20909352,29821784:227221
x187,40:21601664,29821784
x187,40:21808984,29821784
x187,40:22648841,29821784
k187,40:22876062,29821784:227221
x187,40:23740833,29821784
x187,40:24467383,29821784
k187,40:24694605,29821784:227222
x187,40:25178974,29821784
x187,40:25663343,29821784
x187,40:26147712,29821784
x187,40:27324385,29821784
k187,40:27565143,29821784:240758
x187,40:27911299,29821784
k187,40:28138520,29821784:227221
x187,40:29038152,29821784
x187,40:30318193,29821784
k187,40:30545414,29821784:227221
x187,40:31029783,29821784
k187,40:31257004,29821784:227221
x187,40:32848332,29821784
k187,40:33075553,29821784:227221
x187,40:34252234,29821784
x187,40:35428915,29821784
k187,40:35428915,29821784:0
)
(187,41:3729359,29821784:0,0,138524
(187,41:3729359,29821784:0,221795,6380
k187,41:2727843,29821784:-1001516
x187,41:3073999,29821784
g187,41:3729359,29821784
)
)
(187,41:3729359,30608216:31699556,457913,138524
x187,41:4075515,30608216
x187,41:4559884,30608216
x187,41:6324294,30608216
k187,40:6576135,30608216:251841
x187,40:7579742,30608216
k187,40:7831583,30608216:251841
x187,40:9216207,30608216
k187,40:9468048,30608216:251841
x187,40:10471655,30608216
x187,40:11257986,30608216
k187,40:11509826,30608216:251840
x187,40:12029056,30608216
k187,40:12280897,30608216:251841
x187,40:12973209,30608216
x187,40:14357833,30608216
k187,40:14609674,30608216:251841
x187,40:15301986,30608216
k187,40:15553827,30608216:251841
x187,40:16419213,30608216
k187,40:16671054,30608216:251841
x187,40:17882596,30608216
k187,40:18134437,30608216:251841
x187,40:18791888,30608216
x187,40:19379609,30608216
x187,40:19863978,30608216
x187,40:20590528,30608216
x187,40:20920496,30608216
k187,40:21172337,30608216:251841
x187,40:22868256,30608216
k187,40:23120096,30608216:251840
x187,40:23327416,30608216
x187,40:23707817,30608216
x187,40:24715155,30608216
k187,40:24966996,30608216:251841
x187,40:25486226,30608216
k187,40:25738067,30608216:251841
x187,40:26395510,30608216
x187,40:26568584,30608216
k187,40:26820425,30608216:251841
x187,40:28205049,30608216
x187,40:28585443,30608216
k187,40:29035902,30608216:450459
x187,40:29623623,30608216
x187,40:29951105,30608216
k187,40:30202946,30608216:251841
x187,40:31102578,30608216
x187,40:32452341,30608216
k187,40:32704182,30608216:251841
x187,40:33742642,30608216
k187,40:33994483,30608216:251841
x187,40:34582819,30608216
x187,40:35428915,30608216
k187,40:35428915,30608216:0
)
(187,41:3729359,30608216:0,0,138524
(187,41:3729359,30608216:0,221795,6380
k187,41:2727843,30608216:-1001516
x187,41:3073999,30608216
g187,41:3729359,30608216
)
)
(187,41:3729359,31394648:31699556,457913,138524
x187,41:4282835,31394648
x187,41:4628991,31394648
x187,41:6072773,31394648
k187,40:6286228,31394648:213455
x187,40:6632384,31394648
k187,40:6845839,31394648:213455
x187,40:7399315,31394648
x187,40:8211166,31394648
x187,40:9179289,31394648
k187,40:9392744,31394648:213455
x187,40:10361490,31394648
x187,40:10707646,31394648
x187,40:11519497,31394648
k187,40:11732952,31394648:213455
x187,40:12771412,31394648
k187,40:12984868,31394648:213456
x187,40:14611057,31394648
k187,40:14824512,31394648:213455
x187,40:15862980,31394648
x187,40:16070300,31394648
x187,40:16548444,31394648
k187,40:16761899,31394648:213455
x187,40:17419350,31394648
x187,40:18041932,31394648
x187,40:18664514,31394648
k187,40:18877969,31394648:213455
x187,40:19362338,31394648
k187,40:19575793,31394648:213455
x187,40:20751851,31394648
x187,40:20915592,31394648
k187,40:21139143,31394648:223551
x187,40:21623512,31394648
x187,40:22107881,31394648
x187,40:22548056,31394648
x187,40:23378581,31394648
k187,40:23592036,31394648:213455
x187,40:24076405,31394648
x187,40:24456799,31394648
x187,40:24950500,31394648
x187,40:25711303,31394648
k187,40:25924758,31394648:213455
x187,40:26270914,31394648
x187,40:28258823,31394648
x187,40:28796111,31394648
x187,40:30975768,31394648
x187,40:31305736,31394648
k187,40:31519191,31394648:213455
x187,40:32003560,31394648
x187,40:32522790,31394648
x187,40:32730110,31394648
x187,40:33381336,31394648
x187,40:34696230,31394648
k187,40:34909685,31394648:213455
x187,40:35428915,31394648
k187,40:35428915,31394648:0
)
(187,41:3729359,31394648:0,0,138524
(187,41:3729359,31394648:0,221795,6380
k187,41:2727843,31394648:-1001516
x187,41:3073999,31394648
g187,41:3729359,31394648
)
)
(187,41:3729359,32181080:31699556,457913,138524
x187,41:4075515,32181080
x187,41:4276610,32181080
x187,41:4962697,32181080
x187,41:5308853,32181080
x187,41:6242730,32181080
k187,40:6445698,32181080:202968
x187,40:7138010,32181080
x187,40:7449305,32181080
x187,40:8783503,32181080
k187,40:8986472,32181080:202969
x187,40:9851858,32181080
k187,40:10054826,32181080:202968
x187,40:11750745,32181080
k187,40:11953714,32181080:202969
x187,40:12472944,32181080
k187,40:12675912,32181080:202968
x187,40:13368224,32181080
x187,40:13679511,32181080
x187,40:14682495,32181080
k187,40:14885463,32181080:202968
x187,40:15750234,32181080
x187,40:16476784,32181080
k187,40:16679753,32181080:202969
x187,40:17164122,32181080
x187,40:17648491,32181080
x187,40:18132860,32181080
x187,40:19136459,32181080
k187,40:19339427,32181080:202968
x187,40:20930747,32181080
k187,40:21133715,32181080:202968
x187,40:22102453,32181080
k187,40:22305422,32181080:202969
x187,40:22651578,32181080
x187,40:22944199,32181080
x187,40:23463429,32181080
x187,40:23670749,32181080
x187,40:24966346,32181080
k187,40:25169314,32181080:202968
x187,40:26138060,32181080
x187,40:27348987,32181080
x187,40:28144651,32181080
x187,40:28827630,32181080
k187,40:29030599,32181080:202969
x187,40:29584075,32181080
x187,40:31087615,32181080
k187,40:31391457,32181080:303842
x187,40:32810326,32181080
k187,40:33013294,32181080:202968
x187,40:34051139,32181080
x187,40:34743451,32181080
x187,40:34950771,32181080
x187,40:35428915,32181080
k187,40:35428915,32181080:0
)
(187,41:3729359,32181080:0,0,138524
(187,41:3729359,32181080:0,221795,6380
k187,41:2727843,32181080:-1001516
x187,41:3073999,32181080
g187,41:3729359,32181080
)
)
(187,41:3729359,32967512:31699556,457913,138524
x187,41:4905425,32967512
x187,41:6116352,32967512
x187,41:7258172,32967512
k187,40:7427523,32967512:169351
x187,40:7946753,32967512
k187,40:8116105,32967512:169352
x187,40:9154573,32967512
x187,40:9361893,32967512
x187,40:9840037,32967512
k187,40:10009388,32967512:169351
x187,40:10666839,32967512
x187,40:11289421,32967512
x187,40:11912003,32967512
k187,40:12081355,32967512:169352
x187,40:13084962,32967512
k187,40:13254313,32967512:169351
x187,40:14638937,32967512
k187,40:14808288,32967512:169351
x187,40:15707920,32967512
x187,40:17403839,32967512
k187,40:17573191,32967512:169352
x187,40:18092421,32967512
k187,40:18261772,32967512:169351
x187,40:18434846,32967512
x187,40:18762328,32967512
x187,40:19350049,32967512
x187,40:19488262,32967512
x187,40:20526722,32967512
k187,40:20696073,32967512:169351
x187,40:21803032,32967512
x187,40:22344059,32967512
x187,40:24211806,32967512
x187,40:27154128,32967512
k187,40:27323480,32967512:169352
x187,40:28465300,32967512
x187,40:29087882,32967512
x187,40:29710464,32967512
k187,40:29879815,32967512:169351
x187,40:30918283,32967512
k187,40:31087635,32967512:169352
x187,40:32472259,32967512
x187,40:33094841,32967512
x187,40:33425432,32967512
k187,40:33594783,32967512:169351
x187,40:34598390,32967512
x187,40:35428915,32967512
k187,40:35428915,32967512:0
)
(187,41:3729359,32967512:0,0,138524
(187,41:3729359,32967512:0,221795,6380
k187,41:2727843,32967512:-1001516
x187,41:3073999,32967512
g187,41:3729359,32967512
)
)
(187,41:3729359,33753944:31699556,457913,138524
x187,41:4213728,33753944
k187,40:4427177,33753944:213449
x187,40:5119489,33753944
x187,40:5257702,33753944
x187,40:6260686,33753944
k187,40:6474135,33753944:213449
x187,40:7685062,33753944
x187,40:8480726,33753944
k187,40:8694176,33753944:213450
x187,40:8901496,33753944
x187,40:10043316,33753944
k187,40:10256765,33753944:213449
x187,40:11295233,33753944
k187,40:11508682,33753944:213449
x187,40:11923944,33753944
x187,40:12585126,33753944
x187,40:12758200,33753944
k187,40:12971649,33753944:213449
x187,40:14356273,33753944
x187,40:14529347,33753944
k187,40:14742796,33753944:213449
x187,40:16438715,33753944
x187,40:16910635,33753944
k187,40:17124085,33753944:213450
x187,40:17643315,33753944
k187,40:17856764,33753944:213449
x187,40:18514207,33753944
x187,40:18687281,33753944
k187,40:18900730,33753944:213449
x187,40:20285354,33753944
x187,40:20665748,33753944
k187,40:21001033,33753944:335285
x187,40:21727590,33753944
x187,40:22938517,33753944
x187,40:24218550,33753944
x187,40:24329364,33753944
k187,40:24552907,33753944:223543
x187,40:25002415,33753944
x187,40:25342346,33753944
k187,40:25555795,33753944:213449
x187,40:25901951,33753944
x187,40:26194572,33753944
x187,40:27406114,33753944
x187,40:27752270,33753944
x187,40:28513073,33753944
x187,40:29196052,33753944
k187,40:29409501,33753944:213449
x187,40:30447961,33753944
k187,40:30661410,33753944:213449
x187,40:30972697,33753944
k187,40:31186146,33753944:213449
x187,40:31774482,33753944
x187,40:32620578,33753944
k187,40:32833987,33753944:213409
x187,40:33733619,33753944
x187,40:35428915,33753944
k187,40:35428915,33753944:0
)
(187,41:3729359,33753944:0,0,138524
(187,41:3729359,33753944:0,221795,6380
k187,41:2727843,33753944:-1001516
x187,41:3073999,33753944
g187,41:3729359,33753944
)
)
(187,41:3729359,34540376:31699556,457913,138524
x187,41:5425278,34540376
k187,40:5642620,34540376:217342
x187,40:8860138,34540376
x187,40:9447859,34540376
x187,40:9781566,34540376
k187,40:9998908,34540376:217342
x187,40:10656359,34540376
x187,40:11867286,34540376
x187,40:12628089,34540376
x187,40:12791830,34540376
k187,40:13020238,34540376:228408
x187,40:13504607,34540376
x187,40:15199895,34540376
x187,40:15529863,34540376
k187,40:15747205,34540376:217342
x187,40:16646837,34540376
x187,40:16819911,34540376
x187,40:17147393,34540376
x187,40:17354713,34540376
x187,40:19238655,34540376
k187,40:19455997,34540376:217342
x187,40:21290129,34540376
k187,40:21507471,34540376:217342
x187,40:21853627,34540376
x187,40:22146248,34540376
x187,40:23288060,34540376
k187,40:23505401,34540376:217341
x187,40:23851557,34540376
k187,40:24068899,34540376:217342
x187,40:24968531,34540376
x187,40:25314687,34540376
x187,40:26173233,34540376
x187,40:26934036,34540376
x187,40:27264627,34540376
k187,40:27481969,34540376:217342
x187,40:28623781,34540376
k187,40:28841123,34540376:217342
x187,40:29187279,34540376
x187,40:29489241,34540376
x187,40:30027152,34540376
k187,40:30244494,34540376:217342
x187,40:31420552,34540376
k187,40:31637893,34540376:217341
x187,40:32122262,34540376
k187,40:32339604,34540376:217342
x187,40:33204990,34540376
k187,40:33422332,34540376:217342
x187,40:34114644,34540376
x187,40:34425931,34540376
x187,40:35428915,34540376
k187,40:35428915,34540376:0
)
(187,41:3729359,34540376:0,0,138524
(187,41:3729359,34540376:0,221795,6380
k187,41:2727843,34540376:-1001516
x187,41:3073999,34540376
g187,41:3729359,34540376
)
)
(187,41:3729359,35326808:31699556,457913,138524
x187,41:4351941,35326808
x187,41:4870556,35326808
x187,41:5210487,35326808
x187,41:5694856,35326808
x187,41:6698455,35326808
k187,40:7033593,35326808:335138
x187,40:8729512,35326808
k187,40:9064650,35326808:335138
x187,40:9583880,35326808
k187,40:9919018,35326808:335138
x187,40:11510346,35326808
k187,40:11845484,35326808:335138
x187,40:12710870,35326808
k187,40:13046008,35326808:335138
x187,40:14430009,35326808
x187,40:16056198,35326808
k187,40:16391336,35326808:335138
x187,40:16944812,35326808
x187,40:17152132,35326808
x187,40:17610972,35326808
x187,40:18252858,35326808
x187,40:18416599,35326808
k187,40:19116950,35326808:700351
x187,40:19636180,35326808
k187,40:19971318,35326808:335138
x187,40:20974925,35326808
x187,40:21355319,35326808
x187,40:22352693,35326808
k187,40:22728347,35326808:375654
x187,40:23697085,35326808
k187,40:24032223,35326808:335138
x187,40:25174035,35326808
k187,40:25509173,35326808:335138
x187,40:27343305,35326808
k187,40:27678443,35326808:335138
x187,40:28370755,35326808
k187,40:28705893,35326808:335138
x187,40:29398205,35326808
x187,40:30574886,35326808
k187,40:30910024,35326808:335138
x187,40:32016975,35326808
x187,40:32882361,35326808
k187,40:33217499,35326808:335138
x187,40:33563655,35326808
x187,40:33856276,35326808
x187,40:34375506,35326808
x187,40:34582826,35326808
x187,40:35428915,35326808
k187,40:35428915,35326808:0
)
(187,41:3729359,35326808:0,0,138524
(187,41:3729359,35326808:0,221795,6380
k187,41:2727843,35326808:-1001516
x187,41:3073999,35326808
g187,41:3729359,35326808
)
)
(187,41:3729359,36113240:31699556,457913,138524
x187,41:4282835,36113240
x187,41:5094686,36113240
x187,41:6062809,36113240
k187,40:6226850,36113240:164041
x187,40:6780326,36113240
x187,40:7239166,36113240
x187,40:7569757,36113240
k187,40:7733798,36113240:164041
x187,40:8218167,36113240
k187,40:8382208,36113240:164041
x187,40:8728364,36113240
k187,40:8892405,36113240:164041
x187,40:9896012,36113240
x187,40:10760775,36113240
k187,40:10924817,36113240:164042
x187,40:11270973,36113240
x187,40:11563594,36113240
x187,40:12255906,36113240
x187,40:12463226,36113240
x187,40:12610771,36113240
x187,40:14167846,36113240
k187,40:14333693,36113240:165847
x187,40:14818062,36113240
x187,40:15302431,36113240
x187,40:16132956,36113240
x187,40:16963481,36113240
k187,40:17127522,36113240:164041
x187,40:18165982,36113240
k187,40:18330023,36113240:164041
x187,40:19229655,36113240
x187,40:20198401,36113240
x187,40:21340221,36113240
k187,40:21504263,36113240:164042
x187,40:22057739,36113240
x187,40:23510854,36113240
k187,40:23674895,36113240:164041
x187,40:24367207,36113240
k187,40:24531248,36113240:164041
x187,40:25015617,36113240
x187,40:25534847,36113240
x187,40:25742167,36113240
x187,40:26393393,36113240
x187,40:27396992,36113240
k187,40:27561033,36113240:164041
x187,40:28253345,36113240
x187,40:28875927,36113240
x187,40:29908170,36113240
k187,40:30072211,36113240:164041
x187,40:31213408,36113240
x187,40:33248627,36113240
x187,40:35428915,36113240
k187,40:35428915,36113240:0
)
(187,41:3729359,36113240:0,0,138524
(187,41:3729359,36113240:0,221795,6380
k187,41:2727843,36113240:-1001516
x187,41:3073999,36113240
g187,41:3729359,36113240
)
)
(187,41:3729359,36899672:31699556,443591,138524
x187,41:4698105,36899672
x187,41:5909032,36899672
x187,41:7050852,36899672
x187,41:8054451,36899672
g187,40:8227525,36899672
x187,40:9265993,36899672
g187,40:9439067,36899672
x187,40:10131379,36899672
x187,40:11516003,36899672
x187,40:12865766,36899672
g187,40:13038840,36899672
x187,40:13904226,36899672
x187,40:14353734,36899672
x187,40:14900985,36899672
x187,40:15221612,36899672
g187,40:15394686,36899672
x187,40:16779310,36899672
x187,40:17298540,36899672
x187,40:18475213,36899672
k187,41:35428915,36899672:16953702
g187,41:35428915,36899672
)
(187,41:3729359,36899672:0,0,138524
(187,41:3729359,36899672:0,221795,0
k187,41:2727843,36899672:-1001516
x187,41:3073999,36899672
g187,41:3729359,36899672
)
)
h187,41:3729359,36899672:0,0,138524
]
(187,42:3729359,52120317:31699556,786432,235932
(187,42:3729359,52120317:31699556,786432,235932
(187,42:3729359,52120317:31699556,786432,235932
[187,42:3729359,52120317:31699556,786432,235932
(187,42:3729359,52120317:31699556,550500,235932
(187,42:3729359,52120317:0,550500,235932
[187,42:3729359,52120317:31699556,550500,235932
(187,42:3729359,52120317:31699556,550500,235932
h187,42:3729359,52120317:0,0,0
g187,42:3867818,52120317
x187,42:4134099,52120317
x187,42:4839235,52120317
g187,42:4970307,52120317
x187,42:5333767,52120317
g187,42:5454918,52120317
x187,42:5915127,52120317
g187,42:6373879,52120317
x187,42:6487189,52120317
g187,42:6945941,52120317
x187,42:7357775,52120317
x187,42:7950041,52120317
g187,42:8071192,52120317
x187,42:9572989,52120317
g187,42:9694140,52120317
x187,42:10784090,52120317
x187,42:12843713,52120317
g187,42:12964864,52120317
x187,42:13982036,52120317
g187,42:14103187,52120317
x187,42:14442245,52120317
g187,42:14563396,52120317
x187,42:16089154,52120317
x187,42:16320131,52120317
g187,42:16441282,52120317
x187,42:17628424,52120317
g187,42:17749575,52120317
x187,42:18500468,52120317
x187,42:19819662,52120317
g187,42:19940813,52120317
x187,42:21902818,52120317
g187,42:22023969,52120317
x187,42:22798833,52120317
g187,42:22919984,52120317
x187,42:24107126,52120317
g187,42:24228277,52120317
x187,42:26335413,52120317
r187,42:26335413,52120317:0,786432,235932
k187,42:30882164,52120317:4546751
k187,42:35428915,52120317:4546751
)
]
k187,42:3729359,52120317:-31699556
)
g187,42:3729359,52120317
[187,42:3729359,52120317:31699556,0,0
(187,42:3729359,52120317:31699556,0,0
k187,42:19579137,52120317:15849778
h187,42:19579137,52120317:0,0,0
g187,42:19579137,52120317
k187,42:35428915,52120317:15849778
)
]
g187,42:35428915,52120317
(187,42:35428915,52120317:0,550500,235932
k187,42:3729359,52120317:-31699556
[187,42:3729359,52120317:31699556,550500,235932
(187,42:3729359,52120317:31699556,550500,235932
k187,42:34476085,52120317:30746726
h187,42:34476085,52120317:0,0,0
g187,42:34614544,52120317
x187,42:34727854,52120317
g187,42:35186606,52120317
x187,42:35428915,52120317
r187,42:35428915,52120317:0,786432,235932
g187,42:35428915,52120317
g187,42:35428915,52120317
)
]
)
)
]
)
g187,42:35428915,52120317
)
)
]
]
]
!67756
}3
Input:196:/usr/local/texlive/2025/texmf-dist/tex/latex/psnfss/upsy.fd
!80
{4
[187,72:4736286,52120317:30692629,47384031,235932
(187,72:4736286,4736286:0,0,0
[187,72:0,4736286:0,0,0
(187,72:0,0:0,0,0
(187,72:0,4736286:0,0,0
k187,72:0,4736286:4736286
)
g187,72:0,0
)
]
)
[187,72:4736286,4736286:0,0,0
(187,72:4736286,2171086:0,0,0
k187,72:4736286,2171086:1072708
)
]
[187,72:4736286,52120317:30692629,47384031,235932
[187,72:3729359,52120317:31699556,49883450,235932
[187,72:3729359,3023299:31699556,786432,0
(187,72:3729359,3023299:31699556,622591,0
(187,72:3729359,3023299:31699556,622591,0
(187,72:3729359,3023299:31699556,622591,0
[187,72:3729359,3023299:31699556,622591,0
(187,72:3729359,2836520:31699556,435812,186779
(187,72:3729359,2836520:0,0,0
[187,72:3729359,2836520:31699556,0,0
(187,72:3729359,2836520:31699556,0,0
h187,72:3729359,2836520:0,0,0
k187,72:19579137,2836520:15849778
k187,72:35428915,2836520:15849778
)
]
k187,72:3729359,2836520:-31699556
)
g187,72:3729359,2836520
[187,72:3729359,2836520:31699556,0,0
(187,72:3729359,2836520:31699556,0,0
k187,72:19579137,2836520:15849778
h187,72:19579137,2836520:0,0,0
g187,72:19579137,2836520
k187,72:35428915,2836520:15849778
)
]
g187,72:35428915,2836520
(187,72:35428915,2836520:0,435812,186779
k187,72:3729359,2836520:-31699556
[187,72:3729359,2836520:31699556,435812,186779
(187,72:3729359,2836520:31699556,435812,186779
k187,72:35428915,2836520:31699556
h187,72:35428915,2836520:0,0,0
r187,72:35428915,2836520:0,622591,186779
g187,72:35428915,2836520
g187,72:35428915,2836520
)
]
)
)
]
)
g187,72:35428915,3023299
)
)
]
[187,72:3729359,50255638:31699556,46057591,0
(187,42:3729359,5023797:31699556,825750,353898
r187,72:3729359,5023797:0,1179648,353898
(187,42:3729359,5023797:0,825750,353898
r187,72:3729359,5023797:0,1179648,353898
g187,42:3729359,5023797
)
x187,42:7615753,5023797
g187,42:7864979,5023797
x187,42:9458999,5023797
g187,42:9708225,5023797
x187,42:13393832,5023797
r187,72:13393832,5023797:0,1179648,353898
k187,42:35428915,5023797:22035083
g187,42:35428915,5023797
)
(187,42:3729359,5023797:0,0,353898
(187,42:3729359,5023797:0,221795,0
k187,42:2727843,5023797:-1001516
x187,42:3073999,5023797
g187,42:3729359,5023797
)
)
h187,42:3729359,5023797:0,0,353898
(187,44:3729359,6389291:31699556,550500,235932
r187,72:3729359,6389291:0,786432,235932
x187,72:5148221,6389291
k187,44:3729359,6389291:6224
x187,44:6019831,6389291
x187,44:6494867,6389291
r187,72:6494867,6389291:0,786432,235932
k187,44:35428915,6389291:28934048
g187,44:35428915,6389291
)
(187,44:3729359,6389291:0,0,235932
(187,44:3729359,6389291:0,221795,6380
k187,44:2727843,6389291:-1001516
x187,44:3073999,6389291
g187,44:3729359,6389291
)
)
h187,44:3729359,6389291:0,0,235932
(187,47:3729359,7505748:31699556,457913,138524
x187,47:4905424,7505748
k187,46:5069826,7505748:164402
x187,46:6557802,7505748
k187,46:6722204,7505748:164402
x187,46:8451746,7505748
x187,46:9602898,7505748
k187,46:9767300,7505748:164402
x187,46:10389882,7505748
x187,46:10729813,7505748
k187,46:10894215,7505748:164402
x187,46:11240371,7505748
x187,46:12432624,7505748
x187,46:14275465,7505748
x187,46:14439206,7505748
k187,46:14650475,7505748:211269
x187,46:15169705,7505748
k187,46:15334107,7505748:164402
x187,46:16960296,7505748
x187,46:18491842,7505748
k187,46:18656244,7505748:164402
x187,46:19175474,7505748
k187,46:19341610,7505748:166136
x187,46:19791118,7505748
x187,46:20131049,7505748
k187,46:20295451,7505748:164402
x187,46:22648198,7505748
x187,46:23331177,7505748
k187,46:23495579,7505748:164402
x187,46:24360965,7505748
k187,46:24525367,7505748:164402
x187,46:26567434,7505748
k187,46:26731837,7505748:164403
x187,46:28184945,7505748
x187,46:29075228,7505748
k187,46:29239630,7505748:164402
x187,46:29723999,7505748
k187,46:29888401,7505748:164402
x187,46:30268802,7505748
x187,46:31276140,7505748
k187,46:31440542,7505748:164402
x187,46:31959772,7505748
k187,46:32124174,7505748:164402
x187,46:32781617,7505748
k187,46:32946019,7505748:164402
x187,46:33153339,7505748
x187,46:34537963,7505748
x187,46:34745283,7505748
k187,46:34909685,7505748:164402
x187,46:35428915,7505748
k187,46:35428915,7505748:0
)
(187,47:3729359,7505748:0,0,138524
(187,47:3729359,7505748:0,221795,0
k187,47:2727843,7505748:-1001516
x187,47:3073999,7505748
g187,47:3729359,7505748
)
)
(187,47:3729359,8292180:31699556,457913,138524
x187,47:5943893,8292180
k187,46:6090075,8292180:146182
x187,46:6436231,8292180
k187,46:6582412,8292180:146181
x187,46:8519888,8292180
k187,46:8666070,8292180:146182
x187,46:11019432,8292180
k187,46:11165613,8292180:146181
x187,46:13795402,8292180
k187,46:13941584,8292180:146182
x187,46:14529920,8292180
x187,46:15583336,8292180
x187,46:17763624,8292180
k187,46:17909805,8292180:146181
x187,46:19605724,8292180
k187,46:19751906,8292180:146182
x187,46:22935178,8292180
k187,46:23140372,8292180:205194
x187,46:24213085,8292180
k187,46:24359267,8292180:146182
x187,46:24705423,8292180
x187,46:25897676,8292180
x187,46:27913591,8292180
k187,46:28059772,8292180:146181
x187,46:29893904,8292180
k187,46:30040086,8292180:146182
x187,46:31043693,8292180
k187,46:31189874,8292180:146181
x187,46:32574498,8292180
k187,46:32720680,8292180:146182
x187,46:34242902,8292180
x187,46:35428915,8292180
k187,46:35428915,8292180:0
)
(187,47:3729359,8292180:0,0,138524
(187,47:3729359,8292180:0,211210,6380
k187,47:2727843,8292180:-1001516
x187,47:3073999,8292180
g187,47:3729359,8292180
)
)
(187,47:3729359,9078612:31699556,457913,138524
x187,47:4213728,9078612
k187,46:4398844,9078612:185116
x187,46:5886812,9078612
k187,46:6071928,9078612:185116
x187,46:6971560,9078612
x187,46:8855509,9078612
k187,46:9040626,9078612:185117
x187,46:9247946,9078612
x187,46:9628347,9078612
x187,46:10635685,9078612
k187,46:10820801,9078612:185116
x187,46:11340031,9078612
k187,46:11525147,9078612:185116
x187,46:12182590,9078612
x187,46:12355664,9078612
k187,46:12540780,9078612:185116
x187,46:13925404,9078612
x187,46:14132724,9078612
k187,46:14317841,9078612:185117
x187,46:15356309,9078612
k187,46:15541425,9078612:185116
x187,46:15990933,9078612
k187,46:16176049,9078612:185116
x187,46:18424206,9078612
x187,46:18883046,9078612
x187,46:19566025,9078612
k187,46:19751141,9078612:185116
x187,46:20996929,9078612
x187,46:21160670,9078612
k187,46:21410956,9078612:250286
x187,46:21930186,9078612
k187,46:22115302,9078612:185116
x187,46:23741491,9078612
x187,46:25273037,9078612
k187,46:25458154,9078612:185117
x187,46:25977384,9078612
k187,46:26165510,9078612:188126
x187,46:26857822,9078612
k187,46:27042939,9078612:185117
x187,46:30469630,9078612
k187,46:30654746,9078612:185116
x187,46:32211829,9078612
x187,46:32409800,9078612
k187,46:32594916,9078612:185116
x187,46:33667622,9078612
x187,46:34202424,9078612
x187,46:35428915,9078612
k187,46:35428915,9078612:0
)
(187,47:3729359,9078612:0,0,138524
(187,47:3729359,9078612:0,221795,6380
k187,47:2727843,9078612:-1001516
x187,47:3073999,9078612
g187,47:3729359,9078612
)
)
(187,47:3729359,9865044:31699556,457913,138524
x187,47:4594745,9865044
k187,46:4854551,9865044:259806
x187,46:6376773,9865044
k187,46:6636578,9865044:259805
x187,46:8020579,9865044
x187,46:9646768,9865044
k187,46:9906574,9865044:259806
x187,46:11048394,9865044
k187,46:11308199,9865044:259805
x187,46:11654355,9865044
x187,46:12161136,9865044
k187,46:12420942,9865044:259806
x187,46:14393279,9865044
k187,46:14653085,9865044:259806
x187,46:15933118,9865044
x187,46:16263709,9865044
k187,46:16523514,9865044:259805
x187,46:17111850,9865044
x187,46:17957946,9865044
x187,46:18118571,9865044
k187,46:18378377,9865044:259806
x187,46:19278009,9865044
x187,46:20894865,9865044
k187,46:21154670,9865044:259805
x187,46:21500826,9865044
k187,46:21760632,9865044:259806
x187,46:23629002,9865044
k187,46:23888807,9865044:259805
x187,46:26553456,9865044
k187,46:27027810,9865044:474354
x187,46:29553016,9865044
k187,46:29812822,9865044:259806
x187,46:32926988,9865044
k187,46:33186793,9865044:259805
x187,46:34225261,9865044
k187,46:34485067,9865044:259806
x187,46:34796362,9865044
x187,46:35130069,9865044
x187,46:35428915,9865044
k187,46:35428915,9865044:0
)
(187,47:3729359,9865044:0,0,138524
(187,47:3729359,9865044:0,211210,0
k187,47:2727843,9865044:-1001516
x187,47:3073999,9865044
g187,47:3729359,9865044
)
)
(187,47:3729359,10651476:31699556,457913,131050
x187,47:4213728,10651476
x187,47:4559884,10651476
x187,46:6755744,10651476
g187,46:6928818,10651476
x187,46:8243712,10651476
x187,46:9275955,10651476
g187,46:9449029,10651476
x187,46:10314415,10651476
g187,46:10487489,10651476
x187,46:11110071,10651476
x187,46:11450002,10651476
g187,46:11623076,10651476
x187,46:11969232,10651476
x187,46:13161485,10651476
x187,46:15004326,10651476
g187,46:15177400,10651476
x187,46:16077032,10651476
g187,46:16250106,10651476
x187,46:18430386,10651476
g187,46:18603460,10651476
x187,46:19780141,10651476
x187,46:20220316,10651476
x187,46:20356035,10651476
k187,47:35428915,10651476:15072880
g187,47:35428915,10651476
)
(187,47:3729359,10651476:0,0,131050
(187,47:3729359,10651476:0,221795,6380
k187,47:2727843,10651476:-1001516
x187,47:3073999,10651476
g187,47:3729359,10651476
)
)
h187,47:3729359,10651476:0,0,131050
(187,48:3729359,12754148:31699556,550500,235932
r187,72:3729359,12754148:0,786432,235932
x187,72:4144621,12754148
k187,48:3729359,12754148:-18674
x187,48:4714284,12754148
x187,48:7286790,12754148
r187,72:7286790,12754148:0,786432,235932
k187,48:35428915,12754148:28142125
g187,48:35428915,12754148
)
(187,48:3729359,12754148:0,0,235932
(187,48:3729359,12754148:0,221795,6380
k187,48:2727843,12754148:-1001516
x187,48:3073999,12754148
g187,48:3729359,12754148
)
)
h187,48:3729359,12754148:0,0,235932
(187,51:3729359,13870605:31699556,457913,138524
x187,51:4248589,13870605
k187,50:4485214,13870605:236625
x187,50:5211771,13870605
x187,50:5904083,13870605
x187,50:6111403,13870605
x187,50:6258948,13870605
x187,50:7642949,13870605
k187,50:7879573,13870605:236624
x187,50:8398803,13870605
k187,50:8651315,13870605:252512
x187,50:9273897,13870605
x187,50:10651673,13870605
x187,50:11828354,13870605
k187,50:12064979,13870605:236625
x187,50:13760890,13870605
x187,50:14053511,13870605
x187,50:14164325,13870605
k187,50:14416837,13870605:252512
x187,50:14624157,13870605
x187,50:15844408,13870605
x187,50:17921344,13870605
k187,50:18157968,13870605:236624
x187,50:19819018,13870605
k187,50:20055643,13870605:236625
x187,50:20955275,13870605
k187,50:21191899,13870605:236624
x187,50:22852334,13870605
x187,50:23016075,13870605
k187,50:23268588,13870605:252513
x187,50:23960900,13870605
k187,50:24197524,13870605:236624
x187,50:24370598,13870605
x187,50:24698080,13870605
x187,50:26531589,13870605
k187,50:26799989,13870605:268400
x187,50:28357072,13870605
k187,50:28593696,13870605:236624
x187,50:29632164,13870605
k187,50:29868789,13870605:236625
x187,50:30232379,13870605
k187,50:30469003,13870605:236624
x187,50:31680545,13870605
k187,50:31917170,13870605:236625
x187,50:32228465,13870605
x187,50:33426943,13870605
x187,50:33590684,13870605
k187,50:33843196,13870605:252512
x187,50:34050516,13870605
x187,50:35428915,13870605
k187,50:35428915,13870605:0
)
(187,51:3729359,13870605:0,0,138524
(187,51:3729359,13870605:0,221795,6380
k187,51:2727843,13870605:-1001516
x187,51:3073999,13870605
g187,51:3729359,13870605
)
)
(187,51:3729359,14657037:31699556,457913,138524
x187,51:4628991,14657037
x187,51:5528623,14657037
k187,50:5847585,14657037:318962
x187,50:6539897,14657037
x187,50:6747217,14657037
x187,50:7394696,14657037
x187,50:7532909,14657037
x187,50:9263681,14657037
k187,50:9915504,14657037:651823
x187,50:11403480,14657037
x187,50:12095792,14657037
x187,50:13410694,14657037
k187,50:13729656,14657037:318962
x187,50:14179164,14657037
x187,50:14827282,14657037
k187,50:15146244,14657037:318962
x187,50:16149851,14657037
x187,50:16668466,14657037
x187,50:17894957,14657037
k187,50:18213920,14657037:318963
x187,50:18871371,14657037
x187,50:19701896,14657037
k187,50:20020858,14657037:318962
x187,50:20886244,14657037
k187,50:21205206,14657037:318962
x187,50:21966624,14657037
x187,50:22450993,14657037
x187,50:22797149,14657037
x187,50:24030488,14657037
k187,50:24349450,14657037:318962
x187,50:25837426,14657037
x187,50:26529738,14657037
x187,50:27844640,14657037
k187,50:28163602,14657037:318962
x187,50:28336676,14657037
x187,50:28682832,14657037
x187,50:28981678,14657037
x187,50:29658425,14657037
x187,50:30384975,14657037
x187,50:30714943,14657037
k187,50:31033905,14657037:318962
x187,50:32798308,14657037
k187,50:33117270,14657037:318962
x187,50:33774713,14657037
x187,50:34120869,14657037
x187,50:34328189,14657037
x187,50:34806333,14657037
x187,50:35428915,14657037
k187,50:35428915,14657037:0
)
(187,51:3729359,14657037:0,0,138524
(187,51:3729359,14657037:0,221795,6380
k187,51:2727843,14657037:-1001516
x187,51:3073999,14657037
g187,51:3729359,14657037
)
)
(187,51:3729359,15443469:31699556,457913,138524
x187,51:4767827,15443469
x187,51:5944500,15443469
k187,50:6156580,15443469:212080
x187,50:6520170,15443469
k187,50:6732250,15443469:212080
x187,50:8116866,15443469
k187,50:8338697,15443469:221831
x187,50:8546017,15443469
x187,50:9924416,15443469
k187,50:10136496,15443469:212080
x187,50:11036128,15443469
x187,50:12247670,15443469
k187,50:12479253,15443469:231583
x187,50:12686573,15443469
x187,50:13655311,15443469
x187,50:14797131,15443469
x187,50:14970205,15443469
k187,50:15182285,15443469:212080
x187,50:16566909,15443469
x187,50:17154623,15443469
k187,50:17485800,15443469:331177
x187,50:18005030,15443469
k187,50:18217110,15443469:212080
x187,50:18943667,15443469
x187,50:19635979,15443469
x187,50:19843299,15443469
x187,50:19990844,15443469
x187,50:21374845,15443469
k187,50:21586925,15443469:212080
x187,50:22106155,15443469
k187,50:22327986,15443469:221831
x187,50:23504667,15443469
x187,50:24716209,15443469
k187,50:24928289,15443469:212080
x187,50:26624200,15443469
x187,50:26916821,15443469
x187,50:27027635,15443469
k187,50:27249466,15443469:221831
x187,50:27456786,15443469
x187,50:28677037,15443469
x187,50:30753973,15443469
k187,50:30966053,15443469:212080
x187,50:32627103,15443469
k187,50:32839183,15443469:212080
x187,50:33392659,15443469
k187,50:33604739,15443469:212080
x187,50:35265174,15443469
x187,50:35428915,15443469
k187,50:35428915,15443469:0
)
(187,51:3729359,15443469:0,0,138524
(187,51:3729359,15443469:0,221795,6380
k187,51:2727843,15443469:-1001516
x187,51:3073999,15443469
g187,51:3729359,15443469
)
)
(187,51:3729359,16229901:31699556,457913,138524
x187,51:4421671,16229901
k187,50:4635432,16229901:213761
x187,50:4808506,16229901
x187,50:5135988,16229901
x187,50:6969497,16229901
k187,50:7203601,16229901:234104
x187,50:8760684,16229901
k187,50:8974444,16229901:213760
x187,50:10012912,16229901
k187,50:10226673,16229901:213761
x187,50:10590263,16229901
k187,50:10804023,16229901:213760
x187,50:12015565,16229901
k187,50:12229326,16229901:213761
x187,50:12540621,16229901
x187,50:13739099,16229901
x187,50:13902840,16229901
k187,50:14126772,16229901:223932
x187,50:14334092,16229901
x187,50:15712491,16229901
k187,50:15926252,16229901:213761
x187,50:16825884,16229901
x187,50:17691270,16229901
k187,50:17915202,16229901:223932
x187,50:19472285,16229901
k187,50:19686046,16229901:213761
x187,50:20343489,16229901
x187,50:20689645,16229901
x187,50:20896965,16229901
x187,50:21375109,16229901
x187,50:21997691,16229901
k187,50:22211451,16229901:213760
x187,50:23249919,16229901
x187,50:24426592,16229901
k187,50:24640353,16229901:213761
x187,50:25003943,16229901
k187,50:25217704,16229901:213761
x187,50:26602320,16229901
k187,50:26826252,16229901:223932
x187,50:27033572,16229901
x187,50:28411971,16229901
k187,50:28625732,16229901:213761
x187,50:29525364,16229901
x187,50:30771152,16229901
k187,50:30984912,16229901:213760
x187,50:31677224,16229901
x187,50:31884544,16229901
x187,50:32532023,16229901
x187,50:32670236,16229901
x187,50:34401008,16229901
k187,50:34737227,16229901:336219
x187,50:35428915,16229901
k187,50:35428915,16229901:0
)
(187,51:3729359,16229901:0,0,138524
(187,51:3729359,16229901:0,221795,6380
k187,51:2727843,16229901:-1001516
x187,51:3073999,16229901
g187,51:3729359,16229901
)
)
(187,51:3729359,17016333:31699556,457913,131050
x187,51:4421671,17016333
x187,51:4628991,17016333
x187,51:5276470,17016333
x187,51:5414683,17016333
x187,51:6937520,17016333
k187,50:7107692,17016333:170172
x187,50:8146160,17016333
k187,50:8316331,17016333:170171
x187,50:9008643,17016333
k187,50:9178815,17016333:170172
x187,50:10182422,17016333
x187,50:10562816,17016333
x187,50:11871485,17016333
x187,50:12528936,17016333
x187,50:13843830,17016333
k187,50:14014001,17016333:170171
x187,50:14533231,17016333
k187,50:14703403,17016333:170172
x187,50:15949191,17016333
x187,50:16433560,17016333
x187,50:16732406,17016333
x187,50:17823800,17016333
x187,50:18154391,17016333
k187,50:18324562,17016333:170171
x187,50:18878038,17016333
x187,50:19702338,17016333
k187,50:19872510,17016333:170172
x187,50:20495092,17016333
x187,50:21013707,17016333
x187,50:21353638,17016333
x187,50:21838007,17016333
x187,50:22841606,17016333
k187,50:23011777,17016333:170171
x187,50:23219097,17016333
x187,50:24083867,17016333
x187,50:25087474,17016333
k187,50:25257646,17016333:170172
x187,50:25776876,17016333
k187,50:25947047,17016333:170171
x187,50:26604490,17016333
x187,50:26777564,17016333
k187,50:26947736,17016333:170172
x187,50:28332360,17016333
x187,50:28505434,17016333
k187,50:28675605,17016333:170171
x187,50:29263326,17016333
x187,50:30594415,17016333
k187,50:30764587,17016333:170172
x187,50:31283817,17016333
k187,50:31453988,17016333:170171
x187,50:32111431,17016333
x187,50:32284505,17016333
k187,50:32454677,17016333:170172
x187,50:33839301,17016333
x187,50:34219695,17016333
k187,50:34390447,17016333:170752
x187,50:35428915,17016333
k187,50:35428915,17016333:0
)
(187,51:3729359,17016333:0,0,131050
(187,51:3729359,17016333:0,221795,6380
k187,51:2727843,17016333:-1001516
x187,51:3073999,17016333
g187,51:3729359,17016333
)
)
(187,51:3729359,17802765:31699556,457913,138524
x187,51:4282835,17802765
x187,51:4628991,17802765
x187,51:6107634,17802765
k187,50:6333208,17802765:225574
x187,50:6990036,17802765
x187,50:7310655,17802765
x187,50:8176041,17802765
k187,50:8401615,17802765:225574
x187,50:8885984,17802765
x187,50:9059058,17802765
x187,50:9593860,17802765
x187,50:10820351,17802765
k187,50:11045925,17802765:225574
x187,50:12049532,17802765
x187,50:13399287,17802765
k187,50:13770946,17802765:371659
x187,50:14843659,17802765
k187,50:15069233,17802765:225574
x187,50:15968865,17802765
x187,50:16488095,17802765
x187,50:17283759,17802765
k187,50:17509334,17802765:225575
x187,50:17958842,17802765
x187,50:18606960,17802765
k187,50:18832534,17802765:225574
x187,50:19524846,17802765
x187,50:20424478,17802765
x187,50:20726440,17802765
x187,50:21403187,17802765
k187,50:21628761,17802765:225574
x187,50:21974917,17802765
x187,50:22273763,17802765
k187,50:22499337,17802765:225574
x187,50:23364723,17802765
k187,50:23590297,17802765:225574
x187,50:25285592,17802765
k187,50:25511166,17802765:225574
x187,50:25960674,17802765
x187,50:26306830,17802765
x187,50:27083820,17802765
x187,50:27520879,17802765
k187,50:27746453,17802765:225574
x187,50:29060732,17802765
x187,50:29890634,17802765
x187,50:30756020,17802765
k187,50:30981594,17802765:225574
x187,50:32019446,17802765
x187,50:33161266,17802765
x187,50:34164873,17802765
k187,50:34390447,17802765:225574
x187,50:35428915,17802765
k187,50:35428915,17802765:0
)
(187,51:3729359,17802765:0,0,138524
(187,51:3729359,17802765:0,221795,6380
k187,51:2727843,17802765:-1001516
x187,51:3073999,17802765
g187,51:3729359,17802765
)
)
(187,51:3729359,18589197:31699556,457913,131050
x187,51:4871179,18589197
x187,51:5424655,18589197
x187,51:7535221,18589197
g187,50:7708295,18589197
x187,50:8227525,18589197
g187,50:8400599,18589197
x187,50:9922821,18589197
x187,50:10303215,18589197
x187,50:11281285,18589197
g187,50:11454359,18589197
x187,50:12388236,18589197
x187,50:12699531,18589197
x187,50:13237442,18589197
x187,50:14171319,18589197
x187,50:14282133,18589197
g187,50:14455207,18589197
x187,50:15320593,18589197
g187,50:15493667,18589197
x187,50:17154717,18589197
x187,50:17362037,18589197
x187,50:18859345,18589197
g187,50:19032419,18589197
x187,50:20104509,18589197
x187,50:21418787,18589197
g187,50:21591861,18589197
x187,50:22353279,18589197
x187,50:23252911,18589197
x187,50:23554873,18589197
x187,50:24023677,18589197
g187,50:24196751,18589197
x187,50:25719588,18589197
g187,50:25933747,18589197
x187,50:27144673,18589197
g187,50:27144673,18589197
x187,50:27490829,18589197
g187,50:27490829,18589197
x187,50:28529297,18589197
g187,50:28529297,18589197
x187,50:28875453,18589197
g187,50:28875453,18589197
x187,50:29567765,18589197
g187,50:29567765,18589197
x187,50:29913921,18589197
g187,50:29913921,18589197
x187,50:30606233,18589197
g187,50:30606233,18589197
x187,50:30952389,18589197
g187,50:30952389,18589197
x187,50:32717407,18589197
k187,51:35428915,18589197:2711508
g187,51:35428915,18589197
)
(187,51:3729359,18589197:0,0,131050
(187,51:3729359,18589197:0,221795,6380
k187,51:2727843,18589197:-1001516
x187,51:3073999,18589197
g187,51:3729359,18589197
)
)
h187,51:3729359,18589197:0,0,131050
(187,52:3729359,20691869:31699556,550500,235932
r187,72:3729359,20691869:0,786432,235932
x187,72:4109760,20691869
k187,52:3729359,20691869:-49803
x187,52:5098425,20691869
g187,52:5271499,20691869
x187,52:6378457,20691869
g187,52:6551531,20691869
x187,52:7831557,20691869
x187,52:9859935,20691869
g187,52:10033009,20691869
x187,52:10655591,20691869
x187,52:12510895,20691869
r187,72:12510895,20691869:0,786432,235932
k187,52:35428915,20691869:22918020
g187,52:35428915,20691869
)
(187,52:3729359,20691869:0,0,235932
(187,52:3729359,20691869:0,221795,6380
k187,52:2727843,20691869:-1001516
x187,52:3073999,20691869
g187,52:3729359,20691869
)
)
h187,52:3729359,20691869:0,0,235932
(187,55:3729359,21808325:31699556,457913,138524
x187,55:4248589,21808325
k187,54:4504076,21808325:255487
x187,54:5715618,21808325
k187,54:5971106,21808325:255488
x187,54:6317262,21808325
x187,54:7509515,21808325
x187,54:9352356,21808325
x187,54:9516097,21808325
k187,54:9792187,21808325:276090
x187,54:10691819,21808325
x187,54:13000348,21808325
k187,54:13255836,21808325:255488
x187,54:14328542,21808325
x187,54:14863344,21808325
x187,54:16089835,21808325
k187,54:16345322,21808325:255487
x187,54:17037634,21808325
k187,54:17293121,21808325:255487
x187,54:20165090,21808325
x187,54:20495058,21808325
k187,54:20750546,21808325:255488
x187,54:21061841,21808325
x187,54:22741572,21808325
k187,54:22997059,21808325:255487
x187,54:23516289,21808325
k187,54:23771776,21808325:255487
x187,54:24117932,21808325
k187,54:24373420,21808325:255488
x187,54:25550101,21808325
k187,54:25805588,21808325:255487
x187,54:27431777,21808325
k187,54:27687264,21808325:255487
x187,54:28829084,21808325
k187,54:29084572,21808325:255488
x187,54:29291892,21808325
x187,54:31125393,21808325
x187,54:33442656,21808325
x187,54:33615730,21808325
k187,54:33871217,21808325:255487
x187,54:35255841,21808325
x187,54:35428915,21808325
k187,54:35428915,21808325:0
)
(187,55:3729359,21808325:0,0,138524
(187,55:3729359,21808325:0,221795,6380
k187,55:2727843,21808325:-1001516
x187,55:3073999,21808325
g187,55:3729359,21808325
)
)
(187,55:3729359,22594757:31699556,457913,138524
x187,55:4525023,22594757
x187,54:5509956,22594757
k187,54:5708292,22594757:198336
x187,54:6227522,22594757
k187,54:6425857,22594757:198335
x187,54:7083300,22594757
x187,54:7256374,22594757
k187,54:7454710,22594757:198336
x187,54:8839334,22594757
x187,54:9012408,22594757
k187,54:9210744,22594757:198336
x187,54:12048483,22594757
k187,54:12246818,22594757:198335
x187,54:12766048,22594757
k187,54:12964384,22594757:198336
x187,54:13621827,22594757
x187,54:13794901,22594757
k187,54:13993237,22594757:198336
x187,54:15377861,22594757
x187,54:15758255,22594757
k187,54:16048199,22594757:289944
x187,54:16774756,22594757
k187,54:16973091,22594757:198335
x187,54:17976698,22594757
x187,54:18763029,22594757
k187,54:18961365,22594757:198336
x187,54:19445734,22594757
k187,54:19644070,22594757:198336
x187,54:20509456,22594757
k187,54:20707791,22594757:198335
x187,54:22472193,22594757
k187,54:22670529,22594757:198336
x187,54:23189759,22594757
k187,54:23394410,22594757:204651
x187,54:24259796,22594757
k187,54:24458132,22594757:198336
x187,54:24838526,22594757
x187,54:25470440,22594757
k187,54:25668776,22594757:198336
x187,54:26706621,22594757
x187,54:27215887,22594757
k187,54:27414222,22594757:198335
x187,54:28521173,22594757
k187,54:28719509,22594757:198336
x187,54:29065665,22594757
k187,54:29264001,22594757:198336
x187,54:30128772,22594757
x187,54:31261259,22594757
k187,54:31459594,22594757:198335
x187,54:33812333,22594757
k187,54:34010669,22594757:198336
x187,54:35428915,22594757
k187,54:35428915,22594757:0
)
(187,55:3729359,22594757:0,0,138524
(187,55:3729359,22594757:0,221795,6380
k187,55:2727843,22594757:-1001516
x187,55:3073999,22594757
g187,55:3729359,22594757
)
)
(187,55:3729359,23381189:31699556,457913,131050
x187,55:4421671,23381189
k187,54:4655173,23381189:233502
x187,54:5347485,23381189
k187,54:5580987,23381189:233502
x187,54:7276283,23381189
k187,54:7509785,23381189:233502
x187,54:8409417,23381189
k187,54:8642919,23381189:233502
x187,54:10234863,23381189
k187,54:10468365,23381189:233502
x187,54:11505595,23381189
k187,54:11739096,23381189:233501
x187,54:12846047,23381189
k187,54:13079549,23381189:233502
x187,54:13425705,23381189
k187,54:13659207,23381189:233502
x187,54:16462077,23381189
k187,54:16695579,23381189:233502
x187,54:18564572,23381189
k187,54:18960015,23381189:395443
x187,54:19375277,23381189
x187,54:19903855,23381189
x187,54:22212384,23381189
k187,54:22445886,23381189:233502
x187,54:22895394,23381189
x187,54:23788801,23381189
k187,54:24022303,23381189:233502
x187,54:24991049,23381189
x187,54:25670912,23381189
k187,54:25904414,23381189:233502
x187,54:26423644,23381189
k187,54:26657146,23381189:233502
x187,54:27833827,23381189
k187,54:28067328,23381189:233501
x187,54:28932714,23381189
k187,54:29166216,23381189:233502
x187,54:31518955,23381189
k187,54:31752457,23381189:233502
x187,54:32409908,23381189
k187,54:32643410,23381189:233502
x187,54:34096525,23381189
k187,54:34330027,23381189:233502
x187,54:34849257,23381189
k187,54:35082759,23381189:233502
x187,54:35428915,23381189
k187,54:35428915,23381189:0
)
(187,55:3729359,23381189:0,0,131050
(187,55:3729359,23381189:0,221795,6380
k187,55:2727843,23381189:-1001516
x187,55:3073999,23381189
g187,55:3729359,23381189
)
)
(187,55:3729359,24167621:31699556,457913,138524
x187,55:4351949,24167621
x187,54:5025587,24167621
k187,54:5182620,24167621:157033
x187,54:6774556,24167621
k187,54:6931589,24167621:157033
x187,54:7900327,24167621
k187,54:8057360,24167621:157033
x187,54:9303148,24167621
k187,54:9460181,24167621:157033
x187,54:10497411,24167621
k187,54:10654444,24167621:157033
x187,54:11311895,24167621
k187,54:11468928,24167621:157033
x187,54:13268199,24167621
x187,54:13740119,24167621
k187,54:13897152,24167621:157033
x187,54:14243308,24167621
x187,54:14542154,24167621
k187,54:14699187,24167621:157033
x187,54:17017688,24167621
k187,54:17174721,24167621:157033
x187,54:17520877,24167621
k187,54:17677910,24167621:157033
x187,54:17850984,24167621
x187,54:19043237,24167621
k187,54:19200270,24167621:157033
x187,54:19580664,24167621
x187,54:22135129,24167621
k187,54:22292162,24167621:157033
x187,54:24817359,24167621
k187,54:24974376,24167621:157017
x187,54:27465951,24167621
x187,54:28478882,24167621
k187,54:28639124,24167621:160242
x187,54:30091616,24167621
x187,54:31051021,24167621
k187,54:31211262,24167621:160241
x187,54:32041171,24167621
x187,54:32139537,24167621
k187,54:32296570,24167621:157033
x187,54:33783922,24167621
k187,54:33940939,24167621:157017
x187,54:35428915,24167621
k187,54:35428915,24167621:0
)
(187,55:3729359,24167621:0,0,138524
(187,55:3729359,24167621:0,221795,6380
k187,55:2727843,24167621:-1001516
x187,55:3073999,24167621
g187,55:3729359,24167621
)
)
(187,55:3729359,24954053:31699556,457913,138524
x187,55:4940278,24954053
k187,54:5157338,24954053:217060
x187,54:5364658,24954053
x187,54:6377589,24954053
k187,54:6594648,24954053:217059
x187,54:8324805,24954053
k187,54:8541865,24954053:217060
x187,54:9580333,24954053
k187,54:9797392,24954053:217059
x187,54:10974073,24954053
x187,54:11266694,24954053
k187,54:11483754,24954053:217060
x187,54:13040837,24954053
x187,54:13182781,24954053
k187,54:13528897,24954053:346116
x187,54:16435112,24954053
k187,54:16652171,24954053:217059
x187,54:16825245,24954053
x187,54:18848646,24954053
x187,54:19147492,24954053
k187,54:19364552,24954053:217060
x187,54:21856127,24954053
k187,54:22073186,24954053:217059
x187,54:24426548,24954053
k187,54:24643608,24954053:217060
x187,54:25957880,24954053
x187,54:26149627,24954053
k187,54:26451757,24954053:302130
x187,54:26797913,24954053
x187,54:28210550,24954053
k187,54:28438606,24954053:228056
x187,54:28749901,24954053
x187,54:29706190,24954053
x187,54:30146365,24954053
x187,54:30282084,24954053
k187,54:30510140,24954053:228056
x187,54:31063616,24954053
x187,54:32442015,24954053
x187,54:32605756,24954053
k187,54:32833812,24954053:228056
x187,54:33387288,24954053
k187,54:33604347,24954053:217059
x187,54:34503979,24954053
k187,54:34721039,24954053:217060
x187,54:34894113,24954053
x187,54:35428915,24954053
k187,54:35428915,24954053:0
)
(187,55:3729359,24954053:0,0,138524
(187,55:3729359,24954053:0,221795,6380
k187,55:2727843,24954053:-1001516
x187,55:3073999,24954053
g187,55:3729359,24954053
)
)
(187,55:3729359,25740485:31699556,457913,138524
x187,55:4239085,25740485
$187,54:4239085,25740485
x187,54:5104471,25740485
k187,54:5285885,25740485:181414
$187,54:5285885,25740485
x187,54:5795611,25740485
$187,54:5795611,25740485
x187,54:6660997,25740485
k187,54:6842412,25740485:181415
$187,54:6842412,25740485
x187,54:7352138,25740485
$187,54:7352138,25740485
x187,54:8217524,25740485
k187,54:8398938,25740485:181414
x187,54:8952414,25740485
k187,54:9132161,25740485:179747
$187,54:9132161,25740485
x187,54:9641887,25740485
$187,54:9641887,25740485
x187,54:10334199,25740485
k187,54:10513945,25740485:179746
x187,54:11343855,25740485
x187,54:11507596,25740485
k187,54:11689010,25740485:181414
x187,54:14179970,25740485
x187,54:14960069,25740485
x187,54:15070883,25740485
k187,54:15305060,25740485:234177
x187,54:18107938,25740485
k187,54:18287684,25740485:179746
x187,54:18737192,25740485
x187,54:19385310,25740485
k187,54:19565056,25740485:179746
x187,54:19945450,25740485
x187,54:22031095,25740485
k187,54:22210842,25740485:179747
x187,54:23698818,25740485
k187,54:23878564,25740485:179746
x187,54:25089483,25740485
k187,54:25269229,25740485:179746
x187,54:25442303,25740485
x187,54:26634556,25740485
k187,54:26814303,25740485:179747
x187,54:27160459,25740485
x187,54:29114138,25740485
k187,54:29293884,25740485:179746
x187,54:29640040,25740485
k187,54:29819786,25740485:179746
x187,54:32380468,25740485
k187,54:32560215,25740485:179747
x187,54:34151543,25740485
k187,54:34331289,25740485:179746
x187,54:34780797,25740485
x187,54:35428915,25740485
k187,54:35428915,25740485:0
)
(187,55:3729359,25740485:0,0,138524
(187,55:3729359,25740485:0,221795,6380
k187,55:2727843,25740485:-1001516
x187,55:3073999,25740485
g187,55:3729359,25740485
)
)
(187,55:3729359,26526917:31699556,457913,138524
x187,55:5148221,26526917
x187,54:6859081,26526917
k187,54:7054953,26526917:195872
x187,54:8300118,26526917
k187,54:8495990,26526917:195872
x187,54:11090917,26526917
k187,54:11286789,26526917:195872
x187,54:13604052,26526917
k187,54:13799924,26526917:195872
x187,54:14111219,26526917
x187,54:15998885,26526917
x187,54:16328853,26526917
k187,54:16524725,26526917:195872
x187,54:16697799,26526917
x187,54:17890052,26526917
k187,54:18085924,26526917:195872
x187,54:19987916,26526917
k187,54:20183788,26526917:195872
x187,54:21498066,26526917
k187,54:21693916,26526917:195850
x187,54:22143424,26526917
x187,54:22791542,26526917
k187,54:22987414,26526917:195872
x187,54:23679726,26526917
x187,54:25029489,26526917
k187,54:25225361,26526917:195872
x187,54:25882812,26526917
k187,54:26078684,26526917:195872
x187,54:26944070,26526917
k187,54:27139942,26526917:195872
x187,54:29147148,26526917
k187,54:29343020,26526917:195872
x187,54:29654315,26526917
x187,54:30815431,26526917
k187,54:31011303,26526917:195872
x187,54:33399526,26526917
k187,54:33595398,26526917:195872
x187,54:35428915,26526917
k187,54:35428915,26526917:0
)
(187,55:3729359,26526917:0,0,138524
(187,55:3729359,26526917:0,221795,6380
k187,55:2727843,26526917:-1001516
x187,55:3073999,26526917
g187,55:3729359,26526917
)
)
(187,55:3729359,27313349:31699556,457913,131050
x187,55:5148221,27313349
k187,54:5330344,27313349:182123
k187,54:5512467,27313349:182123
x187,54:5858623,27313349
k187,54:6040746,27313349:182123
x187,54:6352041,27313349
k187,54:6534165,27313349:182124
x187,54:8851428,27313349
k187,54:9033551,27313349:182123
x187,54:11178978,27313349
x187,54:11342719,27313349
k187,54:11584025,27313349:241306
x187,54:12656738,27313349
k187,54:12838861,27313349:182123
x187,54:15399543,27313349
k187,54:15581666,27313349:182123
x187,54:16031174,27313349
x187,54:16679292,27313349
k187,54:16861415,27313349:182123
x187,54:18729161,27313349
k187,54:18911285,27313349:182124
x187,54:19741810,27313349
k187,54:19923933,27313349:182123
x187,54:20443163,27313349
k187,54:20625286,27313349:182123
x187,54:21871074,27313349
k187,54:22053197,27313349:182123
x187,54:23367475,27313349
k187,54:23549589,27313349:182114
x187,54:24588057,27313349
k187,54:24770180,27313349:182123
x187,54:26258156,27313349
k187,54:26440279,27313349:182123
x187,54:27132591,27313349
k187,54:27314714,27313349:182123
x187,54:29564109,27313349
k187,54:29746233,27313349:182124
x187,54:30230602,27313349
k187,54:30412725,27313349:182123
x187,54:31312357,27313349
k187,54:31494480,27313349:182123
x187,54:34538916,27313349
k187,54:34721039,27313349:182123
x187,54:34894113,27313349
x187,54:35428915,27313349
k187,54:35428915,27313349:0
)
(187,55:3729359,27313349:0,0,131050
(187,55:3729359,27313349:0,221795,6380
k187,55:2727843,27313349:-1001516
x187,55:3073999,27313349
g187,55:3729359,27313349
)
)
(187,55:3729359,28099781:31699556,457913,138524
x187,55:5078499,28099781
x187,54:5613301,28099781
x187,54:5811272,28099781
k187,54:6034071,28099781:222799
x187,54:7798474,28099781
k187,54:8021273,28099781:222799
x187,54:9959365,28099781
k187,54:10194595,28099781:235230
x187,54:10401915,28099781
x187,54:11780314,28099781
k187,54:12003112,28099781:222798
x187,54:12902744,28099781
x187,54:14528926,28099781
k187,54:14892260,28099781:363334
x187,54:15411490,28099781
k187,54:15634289,28099781:222799
x187,54:16880077,28099781
k187,54:17102875,28099781:222798
x187,54:17622105,28099781
k187,54:17844904,28099781:222799
x187,54:18710290,28099781
k187,54:18933089,28099781:222799
x187,54:19313483,28099781
x187,54:20256692,28099781
x187,54:20420433,28099781
k187,54:20655663,28099781:235230
x187,54:21521049,28099781
k187,54:21743848,28099781:222799
x187,54:22643480,28099781
k187,54:22866279,28099781:222799
x187,54:25081428,28099781
k187,54:25304227,28099781:222799
x187,54:26169613,28099781
x187,54:27050571,28099781
k187,54:27273369,28099781:222798
x187,54:29660977,28099781
k187,54:29883776,28099781:222799
x187,54:30749162,28099781
k187,54:30971961,28099781:222799
x187,54:32736971,28099781
k187,54:32972201,28099781:235230
x187,54:35428915,28099781
k187,54:35428915,28099781:0
)
(187,55:3729359,28099781:0,0,138524
(187,55:3729359,28099781:0,221795,6380
k187,55:2727843,28099781:-1001516
x187,55:3073999,28099781
g187,55:3729359,28099781
)
)
(187,55:3729359,28886213:31699556,457913,131050
x187,55:4628991,28886213
x187,54:6937520,28886213
k187,54:7211067,28886213:273547
x187,54:7730297,28886213
k187,54:8003843,28886213:273546
x187,54:10287475,28886213
k187,54:10561022,28886213:273547
x187,54:11771941,28886213
k187,54:12045487,28886213:273546
x187,54:14606177,28886213
x187,54:14769918,28886213
k187,54:15285495,28886213:515577
x187,54:15665896,28886213
x187,54:16949660,28886213
k187,54:17223207,28886213:273547
x187,54:18399888,28886213
k187,54:18673434,28886213:273546
x187,54:19053828,28886213
x187,54:19997037,28886213
k187,54:20270584,28886213:273547
x187,54:21480887,28886213
k187,54:21754332,28886213:273445
x187,54:22203840,28886213
x187,54:23097247,28886213
k187,54:23370794,28886213:273547
x187,54:24893631,28886213
k187,54:25167178,28886213:273547
x187,54:26862474,28886213
k187,54:27136020,28886213:273546
x187,54:27309094,28886213
x187,54:28501347,28886213
k187,54:28774894,28886213:273547
x187,54:29121050,28886213
x187,54:31455746,28886213
k187,54:31729292,28886213:273546
x187,54:32594678,28886213
k187,54:32868225,28886213:273547
x187,54:35428915,28886213
k187,54:35428915,28886213:0
)
(187,55:3729359,28886213:0,0,131050
(187,55:3729359,28886213:0,221795,6380
k187,55:2727843,28886213:-1001516
x187,55:3073999,28886213
g187,55:3729359,28886213
)
)
(187,55:3729359,29672645:31699556,457913,131050
x187,55:6601336,29672645
x187,54:6765077,29672645
g187,54:6938151,29672645
x187,54:8356397,29672645
g187,54:8529471,29672645
x187,54:11435701,29672645
g187,54:11608775,29672645
x187,54:12785456,29672645
g187,54:12958530,29672645
x187,54:13338924,29672645
x187,54:14282133,29672645
g187,54:14455207,29672645
x187,54:15700371,29672645
g187,54:15873445,29672645
x187,54:16357814,29672645
x187,54:16656660,29672645
x187,54:17436759,29672645
x187,54:18113506,29672645
g187,54:18286580,29672645
x187,54:18459654,29672645
x187,54:19963202,29672645
g187,54:20136276,29672645
x187,54:21312957,29672645
x187,54:21753132,29672645
g187,54:21926206,29672645
x187,54:22894944,29672645
g187,54:23068018,29672645
x187,54:25801774,29672645
k187,55:35428915,29672645:9627141
g187,55:35428915,29672645
)
(187,55:3729359,29672645:0,0,131050
(187,55:3729359,29672645:0,221795,6380
k187,55:2727843,29672645:-1001516
x187,55:3073999,29672645
g187,55:3729359,29672645
)
)
h187,55:3729359,29672645:0,0,131050
(187,57:3729359,30526958:31699556,443591,138524
h187,56:3729359,30526958:0,0,0
x187,56:4248589,30526958
k187,56:4560215,30526958:311626
x187,56:5286772,30526958
x187,56:5979084,30526958
x187,56:6186404,30526958
x187,56:6333949,30526958
x187,56:7717950,30526958
k187,56:8029576,30526958:311626
x187,56:8548806,30526958
k187,56:8895071,30526958:346265
x187,56:9760457,30526958
k187,56:10072083,30526958:311626
x187,56:11040829,30526958
x187,56:12182649,30526958
k187,56:12494275,30526958:311626
x187,56:13670341,30526958
x187,56:14223817,30526958
x187,56:15374969,30526958
k187,56:15686595,30526958:311626
x187,56:16725063,30526958
k187,56:17036689,30526958:311626
x187,56:18213370,30526958
k187,56:18524997,30526958:311627
x187,56:18905391,30526958
x187,56:19052936,30526958
x187,56:19848600,30526958
k187,56:20160226,30526958:311626
x187,56:21198694,30526958
k187,56:21510320,30526958:311626
x187,56:22548788,30526958
k187,56:22860414,30526958:311626
x187,56:23552726,30526958
k187,56:23864352,30526958:311626
x187,56:24244746,30526958
x187,56:24392291,30526958
x187,56:25187955,30526958
k187,56:25499581,30526958:311626
x187,56:26399213,30526958
x187,56:28268206,30526958
k187,56:28579833,30526958:311627
x187,56:29064202,30526958
k187,56:29375828,30526958:311626
x187,56:30725591,30526958
x187,56:31417903,30526958
x187,56:31625223,30526958
x187,56:32311310,30526958
x187,56:33522237,30526958
k187,56:33833863,30526958:311626
x187,56:34387339,30526958
x187,56:35286971,30526958
x187,56:35428915,30526958
k187,56:35428915,30526958:0
)
(187,57:3729359,30526958:0,0,138524
(187,57:3729359,30526958:0,221795,6380
k187,57:2727843,30526958:-1001516
x187,57:3073999,30526958
g187,57:3729359,30526958
)
)
(187,57:3729359,31313390:31699556,457913,138524
x187,57:5217327,31313390
x187,57:6843516,31313390
k187,56:7010269,31313390:166753
x187,56:7702581,31313390
x187,56:8186950,31313390
x187,56:8790866,31313390
k187,56:8957618,31313390:166752
x187,56:10652290,31313390
k187,56:10819036,31313390:166746
x187,56:11476487,31313390
x187,56:13240890,31313390
k187,56:13407643,31313390:166753
x187,56:14099955,31313390
x187,56:14999587,31313390
x187,56:15292208,31313390
x187,56:15430421,31313390
x187,56:17263930,31313390
k187,56:17430682,31313390:166752
x187,56:18642224,31313390
k187,56:18810241,31313390:168017
x187,56:20021783,31313390
k187,56:20189800,31313390:168017
x187,56:21401342,31313390
k187,56:21569359,31313390:168017
x187,56:22780901,31313390
k187,56:22948917,31313390:168016
x187,56:23987385,31313390
k187,56:24154138,31313390:166753
x187,56:25192606,31313390
k187,56:25359358,31313390:166752
x187,56:26189268,31313390
k187,56:26356021,31313390:166753
x187,56:26909497,31313390
x187,56:27610518,31313390
k187,56:27777270,31313390:166752
x187,56:28296500,31313390
k187,56:28463253,31313390:166753
x187,56:29328639,31313390
k187,56:29495391,31313390:166752
x187,56:30221941,31313390
x187,56:31087327,31313390
k187,56:31254080,31313390:166753
x187,56:32222818,31313390
k187,56:32389570,31313390:166752
x187,56:33428038,31313390
k187,56:33594791,31313390:166753
x187,56:35428915,31313390
k187,56:35428915,31313390:0
)
(187,57:3729359,31313390:0,0,138524
(187,57:3729359,31313390:0,221795,6380
k187,57:2554765,31313390:-1174594
x187,57:3073999,31313390
g187,57:3729359,31313390
)
)
(187,57:3729359,32099822:31699556,457913,131050
x187,57:4421671,32099822
k187,56:4661548,32099822:239877
x187,56:5180778,32099822
k187,56:5420654,32099822:239876
$187,56:5420654,32099822
x187,56:5930380,32099822
$187,56:5930380,32099822
x187,56:6622692,32099822
k187,56:6862569,32099822:239877
x187,56:7692479,32099822
k187,56:7932356,32099822:239877
x187,56:8451586,32099822
k187,56:8691462,32099822:239876
x187,56:10386758,32099822
k187,56:10626635,32099822:239877
x187,56:11492021,32099822
k187,56:11731897,32099822:239876
x187,56:12216266,32099822
x187,56:14120120,32099822
k187,56:14359997,32099822:239877
x187,56:14948333,32099822
x187,56:15794429,32099822
k187,56:16034238,32099822:239809
x187,56:17730157,32099822
x187,56:17893898,32099822
k187,56:18308465,32099822:414567
x187,56:19761565,32099822
x187,56:20141959,32099822
x187,56:20773873,32099822
k187,56:21013750,32099822:239877
x187,56:21498119,32099822
x187,56:22017349,32099822
x187,56:22224669,32099822
x187,56:22554637,32099822
x187,56:23334736,32099822
k187,56:23574613,32099822:239877
x187,56:24024113,32099822
x187,56:25442975,32099822
k187,56:25682851,32099822:239876
x187,56:26375163,32099822
x187,56:26997745,32099822
x187,56:28029988,32099822
k187,56:28269865,32099822:239877
x187,56:29135251,32099822
k187,56:29375127,32099822:239876
x187,56:30413595,32099822
k187,56:30653472,32099822:239877
x187,56:31518858,32099822
k187,56:31758735,32099822:239877
x187,56:32070030,32099822
x187,56:32233771,32099822
k187,56:32648338,32099822:414567
x187,56:33236674,32099822
x187,56:34082770,32099822
k187,56:34322579,32099822:239809
x187,56:35428915,32099822
k187,56:35428915,32099822:0
)
(187,57:3729359,32099822:0,0,131050
(187,57:3729359,32099822:0,221795,6380
k187,57:2554765,32099822:-1174594
x187,57:3073999,32099822
g187,57:3729359,32099822
)
)
(187,57:3729359,32886254:31699556,457913,138524
x187,57:5216711,32886254
x187,57:5666219,32886254
x187,57:6012375,32886254
x187,57:6427637,32886254
x187,57:6733330,32886254
x187,57:7642309,32886254
k187,56:7814417,32886254:172108
x187,56:9440605,32886254
x187,56:9601230,32886254
k187,56:9773339,32886254:172109
x187,56:10915159,32886254
x187,56:11468635,32886254
x187,56:13129685,32886254
k187,56:13301987,32886254:172302
x187,56:15273709,32886254
k187,56:15445819,32886254:172110
x187,56:15757106,32886254
x187,56:16621877,32886254
x187,56:17833419,32886254
k187,56:18005721,32886254:172302
x187,56:18836246,32886254
x187,56:19043566,32886254
x187,56:20270057,32886254
x187,56:20779339,32886254
k187,56:20951448,32886254:172109
x187,56:21400956,32886254
x187,56:22049074,32886254
k187,56:22221183,32886254:172109
x187,56:24055315,32886254
k187,56:24227424,32886254:172109
x187,56:24884875,32886254
x187,56:25715400,32886254
k187,56:25887509,32886254:172109
x187,56:26233665,32886254
k187,56:26405775,32886254:172110
x187,56:26751931,32886254
$187,56:26751931,32886254
x187,56:27261657,32886254
$187,56:27261657,32886254
x187,56:27607813,32886254
k187,56:27779922,32886254:172109
x187,56:28921742,32886254
x187,56:30340604,32886254
k187,56:30512713,32886254:172109
x187,56:31516320,32886254
x187,56:32173771,32886254
x187,56:32519927,32886254
x187,56:32727247,32886254
x187,56:33067178,32886254
x187,56:34070777,32886254
k187,56:34242886,32886254:172109
x187,56:34589042,32886254
x187,56:34891004,32886254
x187,56:35428915,32886254
k187,56:35428915,32886254:0
)
(187,57:3729359,32886254:0,0,138524
(187,57:3729359,32886254:0,221795,6380
k187,57:2554765,32886254:-1174594
x187,57:3073999,32886254
g187,57:3729359,32886254
)
)
(187,57:3729359,33672686:31699556,457913,138524
x187,57:4594745,33672686
k187,56:4867078,33672686:272333
x187,56:7288923,33672686
k187,56:7561256,33672686:272333
x187,56:8668207,33672686
k187,56:8940541,33672686:272334
x187,56:9805927,33672686
k187,56:10078260,33672686:272333
x187,56:11081867,33672686
x187,56:11462261,33672686
x187,56:11940405,33672686
k187,56:12212738,33672686:272333
x187,56:13354558,33672686
x187,56:14773420,33672686
k187,56:15045753,33672686:272333
x187,56:15530122,33672686
x187,56:17052959,33672686
k187,56:17325292,33672686:272333
x187,56:17844522,33672686
k187,56:18116856,33672686:272334
x187,56:19258060,33672686
k187,56:19530393,33672686:272333
x187,56:20568861,33672686
k187,56:20841194,33672686:272333
x187,56:21014268,33672686
x187,56:21895226,33672686
k187,56:22167559,33672686:272333
x187,56:23032330,33672686
x187,56:24624274,33672686
x187,56:25454799,33672686
k187,56:25727132,33672686:272333
x187,56:26868952,33672686
x187,56:28599109,33672686
k187,56:28871443,33672686:272334
x187,56:29390673,33672686
k187,56:29663006,33672686:272333
x187,56:30562637,33672686
k187,56:30859785,33672686:297148
x187,56:31759416,33672686
k187,56:32056564,33672686:297148
x187,56:33025302,33672686
k187,56:33322450,33672686:297148
x187,56:34360918,33672686
k187,56:34633251,33672686:272333
x187,56:35428915,33672686
k187,56:35428915,33672686:0
)
(187,57:3729359,33672686:0,0,138524
(187,57:3729359,33672686:0,221795,6380
k187,57:2554765,33672686:-1174594
x187,57:3073999,33672686
g187,57:3729359,33672686
)
)
(187,57:3729359,34459118:31699556,457913,138524
x187,57:5425278,34459118
k187,56:5609318,34459118:184040
x187,56:6301630,34459118
k187,56:6485670,34459118:184040
x187,56:7351056,34459118
k187,56:7535096,34459118:184040
x187,56:8434728,34459118
x187,56:9127040,34459118
k187,56:9311080,34459118:184040
x187,56:10244965,34459118
x187,56:11455884,34459118
k187,56:11702942,34459118:247058
x187,56:12775655,34459118
k187,56:12959695,34459118:184040
x187,56:14101515,34459118
x187,56:15831672,34459118
k187,56:16015712,34459118:184040
x187,56:16465220,34459118
x187,56:17358627,34459118
k187,56:17542667,34459118:184040
x187,56:18407438,34459118
x187,56:19445906,34459118
x187,56:20484374,34459118
k187,56:20668414,34459118:184040
x187,56:21152783,34459118
k187,56:21336823,34459118:184040
x187,56:22374668,34459118
x187,56:23654701,34459118
k187,56:23838741,34459118:184040
x187,56:24842348,34459118
k187,56:25026388,34459118:184040
x187,56:26064848,34459118
k187,56:26248889,34459118:184041
x187,56:26698397,34459118
x187,56:27346515,34459118
k187,56:27530555,34459118:184040
x187,56:29087638,34459118
k187,56:29271678,34459118:184040
x187,56:30137064,34459118
k187,56:30321104,34459118:184040
x187,56:30840334,34459118
k187,56:31024374,34459118:184040
x187,56:32166194,34459118
x187,56:32788776,34459118
k187,56:32972816,34459118:184040
x187,56:34217988,34459118
x187,56:35428915,34459118
k187,56:35428915,34459118:0
)
(187,57:3729359,34459118:0,0,138524
(187,57:3729359,34459118:0,221795,6380
k187,57:2554765,34459118:-1174594
x187,57:3073999,34459118
g187,57:3729359,34459118
)
)
(187,57:3729359,35245550:31699556,457913,138524
x187,57:3936679,35245550
$187,56:3936679,35245550
(187,56:3936679,35245550:511761,383886,54440
x187,56:4448440,35245550
)
$187,56:4448440,35245550
x187,56:4794596,35245550
k187,56:5033753,35245550:239157
x187,56:5863663,35245550
k187,56:6102820,35245550:239157
x187,56:6622050,35245550
k187,56:6861207,35245550:239157
x187,56:7726593,35245550
x187,56:7877877,35245550
k187,56:8133555,35245550:255678
x187,56:8998941,35245550
k187,56:9238098,35245550:239157
x187,56:10068008,35245550
k187,56:10307165,35245550:239157
x187,56:10826395,35245550
k187,56:11065552,35245550:239157
x187,56:11930938,35245550
x187,56:13176103,35245550
k187,56:13415260,35245550:239157
x187,56:14453728,35245550
k187,56:14692885,35245550:239157
x187,56:17115354,35245550
k187,56:17354511,35245550:239157
x187,56:17838880,35245550
k187,56:18078037,35245550:239157
x187,56:18770349,35245550
k187,56:19009506,35245550:239157
x187,56:20324399,35245550
k187,56:20563489,35245550:239090
x187,56:21567096,35245550
k187,56:21806253,35245550:239157
x187,56:23259359,35245550
x187,56:24954653,35245550
k187,56:25193744,35245550:239091
x187,56:27165466,35245550
k187,56:27404623,35245550:239157
x187,56:28235148,35245550
x187,56:28442468,35245550
x187,56:29668959,35245550
x187,56:30351315,35245550
k187,56:30763723,35245550:412408
x187,56:31836436,35245550
k187,56:32075593,35245550:239157
x187,56:33252274,35245550
k187,56:33491431,35245550:239157
x187,56:34287095,35245550
x187,56:35428915,35245550
k187,56:35428915,35245550:0
)
(187,57:3729359,35245550:0,0,138524
(187,57:3729359,35245550:0,221795,6380
k187,57:2554765,35245550:-1174594
x187,57:3073999,35245550
g187,57:3729359,35245550
)
)
(187,57:3729359,36031982:31699556,457913,138524
x187,57:4178867,36031982
x187,56:5072274,36031982
k187,56:5264988,36031982:192714
x187,56:6164620,36031982
x187,56:8033613,36031982
k187,56:8226327,36031982:192714
x187,56:8745557,36031982
k187,56:8938271,36031982:192714
x187,56:9630583,36031982
$187,56:9630583,36031982
x187,56:9958264,36031982
$187,56:9958264,36031982
k187,56:10150978,36031982:192714
x187,56:12088455,36031982
k187,56:12286079,36031982:197624
x187,56:13324547,36031982
$187,56:13324547,36031982
x187,56:13652228,36031982
$187,56:13652228,36031982
x187,56:13825302,36031982
k187,56:14022926,36031982:197624
x187,56:15061394,36031982
$187,56:15061394,36031982
x187,56:15389075,36031982
$187,56:15389075,36031982
x187,56:15562149,36031982
k187,56:15759773,36031982:197624
x187,56:16798241,36031982
k187,56:16990954,36031982:192713
x187,56:18029422,36031982
$187,56:18029422,36031982
x187,56:18357103,36031982
$187,56:18357103,36031982
k187,56:18549817,36031982:192714
x187,56:19241506,36031982
x187,56:19587662,36031982
x187,56:20210244,36031982
x187,56:20540835,36031982
k187,56:20733549,36031982:192714
x187,56:21252779,36031982
k187,56:21445493,36031982:192714
x187,56:22310879,36031982
k187,56:22503593,36031982:192714
x187,56:23091929,36031982
x187,56:23938025,36031982
k187,56:24130719,36031982:192694
x187,56:24580227,36031982
x187,56:24917050,36031982
x187,56:25215896,36031982
x187,56:25546487,36031982
x187,56:25719561,36031982
x187,56:26254363,36031982
x187,56:26788542,36031982
k187,56:26981256,36031982:192714
x187,56:27500486,36031982
k187,56:27693200,36031982:192714
x187,56:28385512,36031982
k187,56:28578226,36031982:192714
x187,56:29339029,36031982
k187,56:29531743,36031982:192714
x187,56:30189194,36031982
x187,56:31019719,36031982
k187,56:31212433,36031982:192714
x187,56:31558589,36031982
k187,56:31751303,36031982:192714
x187,56:33654542,36031982
x187,56:34450206,36031982
x187,56:34749052,36031982
x187,56:35428915,36031982
k187,56:35428915,36031982:0
)
(187,57:3729359,36031982:0,0,138524
(187,57:3729359,36031982:0,221795,6380
k187,57:2554765,36031982:-1174594
x187,57:3073999,36031982
g187,57:3729359,36031982
)
)
(187,57:3729359,36818414:31699556,457913,138524
x187,57:4351941,36818414
x187,57:4870556,36818414
x187,57:5210487,36818414
x187,57:6006151,36818414
g187,56:6179225,36818414
x187,56:7078857,36818414
x187,56:8082464,36818414
x187,56:8601694,36818414
x187,56:9605293,36818414
g187,56:9778367,36818414
x187,56:10712252,36818414
x187,56:11750097,36818414
g187,56:11923171,36818414
x187,56:12130491,36818414
x187,56:12995877,36818414
g187,56:13168951,36818414
x187,56:13999476,36818414
x187,56:14292097,36818414
x187,56:14830008,36818414
g187,56:15003082,36818414
x187,56:15522312,36818414
g187,56:15695386,36818414
x187,56:16352829,36818414
x187,56:16525903,36818414
g187,56:16698977,36818414
x187,56:18083601,36818414
x187,56:18463995,36818414
g187,56:18637069,36818414
x187,56:19294520,36818414
g187,56:19467594,36818414
x187,56:20471201,36818414
x187,56:21257532,36818414
g187,56:21430606,36818414
x187,56:21914975,36818414
g187,56:22088049,36818414
x187,56:22987680,36818414
x187,56:23887312,36818414
x187,56:24051053,36818414
x187,56:24397209,36818414
g187,56:24570283,36818414
x187,56:25573259,36818414
k187,57:35428915,36818414:9855656
g187,57:35428915,36818414
)
(187,57:3729359,36818414:0,0,138524
(187,57:3729359,36818414:0,221795,6380
k187,57:2554765,36818414:-1174594
x187,57:3073999,36818414
g187,57:3729359,36818414
)
)
h187,57:3729359,36818414:0,0,138524
(187,72:3729359,37672726:31699556,457913,138524
h187,67:3729359,37672726:0,0,0
x187,67:5355548,37672726
x187,67:6887094,37672726
k187,67:7103129,37672726:216035
x187,67:7449285,37672726
k187,67:7665319,37672726:216034
x187,67:7803532,37672726
x187,67:8149688,37672726
x187,67:8448534,37672726
x187,67:9228633,37672726
x187,67:9905380,37672726
k187,67:10121415,37672726:216035
x187,67:11159883,37672726
k187,67:11375918,37672726:216035
x187,67:12552599,37672726
k187,67:12768633,37672726:216034
x187,67:13149027,37672726
x187,67:13296572,37672726
x187,67:14092236,37672726
k187,67:14308271,37672726:216035
x187,67:15346739,37672726
k187,67:15562774,37672726:216035
x187,67:16601242,37672726
k187,67:16817276,37672726:216034
x187,67:17509588,37672726
k187,67:17725623,37672726:216035
x187,67:18106017,37672726
x187,67:18253562,37672726
x187,67:19049226,37672726
x187,67:19212967,37672726
k187,67:19439742,37672726:226775
x187,67:20339374,37672726
x187,67:22208367,37672726
k187,67:22424401,37672726:216034
x187,67:22908770,37672726
k187,67:23124805,37672726:216035
x187,67:23470961,37672726
k187,67:23686996,37672726:216035
x187,67:24033152,37672726
x187,67:24816367,37672726
x187,67:25426508,37672726
k187,67:25642542,37672726:216034
x187,67:26161772,37672726
k187,67:26377807,37672726:216035
k187,67:26593841,37672726:216034
x187,67:27632309,37672726
k187,67:27848344,37672726:216035
x187,67:28228738,37672726
x187,67:28376283,37672726
x187,67:29171947,37672726
x187,67:29335688,37672726
k187,67:29678729,37672726:343041
x187,67:30266450,37672726
x187,67:30593932,37672726
k187,67:30809967,37672726:216035
x187,67:32159730,37672726
k187,67:32375764,37672726:216034
x187,67:32721920,37672726
k187,67:32937955,37672726:216035
x187,67:34114013,37672726
x187,67:35428915,37672726
k187,67:35428915,37672726:0
)
(187,72:3729359,37672726:0,0,138524
(187,72:3729359,37672726:0,221795,6380
k187,72:2554765,37672726:-1174594
x187,72:3073999,37672726
g187,72:3729359,37672726
)
)
(187,72:3729359,38459158:31699556,457913,138524
x187,72:4109753,38459158
x187,72:4760979,38459158
x187,72:5059825,38459158
x187,72:5890350,38459158
k187,67:6053982,38459158:163632
x187,67:6538351,38459158
x187,67:7230663,38459158
x187,67:7437983,38459158
x187,67:8623373,38459158
k187,67:8787005,38459158:163632
x187,67:9825465,38459158
k187,67:9989097,38459158:163632
x187,67:10681409,38459158
x187,67:11961442,38459158
k187,67:12125074,38459158:163632
x187,67:12990460,38459158
k187,67:13154092,38459158:163632
x187,67:14434124,38459158
k187,67:14597746,38459158:163622
x187,67:15082115,38459158
k187,67:15245747,38459158:163632
x187,67:17149601,38459158
k187,67:17313233,38459158:163632
x187,67:18143143,38459158
k187,67:18306775,38459158:163632
x187,67:18791144,38459158
x187,67:19655915,38459158
x187,67:21351211,38459158
k187,67:21514843,38459158:163632
x187,67:23210762,38459158
k187,67:23374394,38459158:163632
x187,67:24066706,38459158
k187,67:24230338,38459158:163632
x187,67:25095724,38459158
k187,67:25259356,38459158:163632
x187,67:25951668,38459158
x187,67:26158988,38459158
x187,67:26806467,38459158
x187,67:26944680,38459158
x187,67:28294435,38459158
x187,67:28574600,38459158
k187,67:28738232,38459158:163632
x187,67:29637864,38459158
x187,67:29810938,38459158
x187,67:30138420,38459158
x187,67:30345740,38459158
x187,67:32229682,38459158
k187,67:32393314,38459158:163632
x187,67:32912544,38459158
k187,67:33076176,38459158:163632
x187,67:34425316,38459158
x187,67:35428915,38459158
k187,67:35428915,38459158:0
)
(187,72:3729359,38459158:0,0,138524
(187,72:3729359,38459158:0,221795,6380
k187,72:2554765,38459158:-1174594
x187,72:3073999,38459158
g187,72:3729359,38459158
)
)
(187,72:3729359,39245590:31699556,457913,138524
x187,72:4075515,39245590
k187,67:4356557,39245590:281042
x187,67:5602345,39245590
k187,67:5883386,39245590:281041
x187,67:6367755,39245590
x187,67:6852124,39245590
x187,67:7336493,39245590
x187,67:8340092,39245590
k187,67:8621134,39245590:281042
x187,67:9278585,39245590
x187,67:9936036,39245590
x187,67:10143356,39245590
x187,67:11105877,39245590
k187,67:11386919,39245590:281042
x187,67:11871288,39245590
k187,67:12152330,39245590:281042
x187,67:13329011,39245590
x187,67:14505692,39245590
k187,67:14786733,39245590:281041
x187,67:15340209,39245590
x187,67:17658718,39245590
k187,67:17939760,39245590:281042
x187,67:18632072,39245590
k187,67:18913114,39245590:281042
x187,67:20089795,39245590
k187,67:20370837,39245590:281042
x187,67:20751231,39245590
x187,67:20898776,39245590
x187,67:21694440,39245590
x187,67:21858181,39245590
k187,67:22396243,39245590:538062
x187,67:23191907,39245590
x187,67:23399227,39245590
x187,67:24239084,39245590
k187,67:24520126,39245590:281042
x187,67:25385512,39245590
k187,67:25666553,39245590:281041
x187,67:26012709,39245590
x187,67:26305330,39245590
x187,67:26997642,39245590
x187,67:27204962,39245590
x187,67:27352507,39245590
x187,67:28909582,39245590
k187,67:29217616,39245590:308034
x187,67:29805952,39245590
x187,67:30652048,39245590
k187,67:30932981,39245590:280933
x187,67:32074801,39245590
x187,67:33804958,39245590
k187,67:34086000,39245590:281042
x187,67:34535508,39245590
x187,67:35428915,39245590
k187,67:35428915,39245590:0
)
(187,72:3729359,39245590:0,0,138524
(187,72:3729359,39245590:0,221795,6380
k187,72:2554765,39245590:-1174594
x187,72:3073999,39245590
g187,72:3729359,39245590
)
)
(187,72:3729359,40032022:31699556,457913,138524
x187,72:4421671,40032022
x187,72:4871179,40032022
x187,72:6567090,40032022
k187,67:6845751,40032022:278661
x187,67:7503202,40032022
k187,67:7781862,40032022:278660
x187,67:8266231,40032022
k187,67:8544892,40032022:278661
x187,67:9271449,40032022
x187,67:9963761,40032022
x187,67:10171081,40032022
x187,67:10318626,40032022
x187,67:11702627,40032022
k187,67:11981288,40032022:278661
x187,67:12500518,40032022
k187,67:13031437,40032022:530919
x187,67:13757986,40032022
x187,67:14276601,40032022
x187,67:14616532,40032022
x187,67:15100901,40032022
x187,67:16104500,40032022
k187,67:16383161,40032022:278661
x187,67:16832669,40032022
x187,67:17480787,40032022
k187,67:17759448,40032022:278661
x187,67:18451760,40032022
x187,67:18728186,40032022
x187,67:19039481,40032022
x187,67:20269704,40032022
k187,67:20548364,40032022:278660
x187,67:21690184,40032022
k187,67:21968845,40032022:278661
x187,67:22661157,40032022
x187,67:22868477,40032022
x187,67:23708334,40032022
k187,67:23986995,40032022:278661
x187,67:24852381,40032022
k187,67:25131042,40032022:278661
x187,67:26134026,40032022
k187,67:26412686,40032022:278660
x187,67:27104998,40032022
k187,67:27383659,40032022:278661
x187,67:28352405,40032022
x187,67:29702168,40032022
k187,67:29980829,40032022:278661
x187,67:30500059,40032022
k187,67:30778720,40032022:278661
x187,67:32128483,40032022
k187,67:32407143,40032022:278660
x187,67:33548963,40032022
k187,67:33827624,40032022:278661
x187,67:34173780,40032022
x187,67:34956995,40032022
x187,67:35428915,40032022
k187,67:35428915,40032022:0
)
(187,72:3729359,40032022:0,0,138524
(187,72:3729359,40032022:0,221795,0
k187,72:2554765,40032022:-1174594
x187,72:3073999,40032022
g187,72:3729359,40032022
)
)
(187,72:3729359,40818454:31699556,457913,138524
x187,72:4559884,40818454
x187,72:4858730,40818454
x187,72:5689255,40818454
k187,67:5859140,40818454:169885
x187,67:6724526,40818454
k187,67:6894411,40818454:169885
x187,67:7447887,40818454
x187,67:8797027,40818454
x187,67:9696659,40818454
k187,67:9866544,40818454:169885
x187,67:10558856,40818454
k187,67:10728741,40818454:169885
x187,67:11731725,40818454
k187,67:11901611,40818454:169886
x187,67:12489947,40818454
x187,67:13543363,40818454
x187,67:14616069,40818454
x187,67:14779810,40818454
k187,67:14992906,40818454:213096
x187,67:15373307,40818454
x187,67:15908109,40818454
k187,67:16077994,40818454:169885
x187,67:16943380,40818454
k187,67:17113265,40818454:169885
x187,67:17805577,40818454
x187,67:18012897,40818454
x187,67:19381333,40818454
k187,67:19551218,40818454:169885
x187,67:20070448,40818454
k187,67:20240333,40818454:169885
x187,67:20897784,40818454
x187,67:21209071,40818454
x187,67:22246916,40818454
x187,67:23077441,40818454
k187,67:23247326,40818454:169885
x187,67:24112712,40818454
k187,67:24282597,40818454:169885
x187,67:25666598,40818454
x187,67:27292787,40818454
k187,67:27462673,40818454:169886
x187,67:29158592,40818454
k187,67:29328477,40818454:169885
x187,67:30020166,40818454
x187,67:30366322,40818454
x187,67:30988904,40818454
x187,67:31319495,40818454
k187,67:31489380,40818454:169885
x187,67:32008610,40818454
k187,67:32178495,40818454:169885
x187,67:33043881,40818454
k187,67:33213766,40818454:169885
x187,67:33906078,40818454
x187,67:34598390,40818454
x187,67:35428915,40818454
k187,67:35428915,40818454:0
)
(187,72:3729359,40818454:0,0,138524
(187,72:3729359,40818454:0,221795,0
k187,72:2554765,40818454:-1174594
x187,72:3073999,40818454
g187,72:3729359,40818454
)
)
(187,72:3729359,41604886:31699556,457913,138524
x187,72:4386810,41604886
x187,72:4974531,41604886
x187,72:5458900,41604886
x187,72:6185450,41604886
x187,72:6515418,41604886
k187,67:6663402,41604886:147984
x187,67:8359321,41604886
x187,67:8523062,41604886
k187,67:8676065,41604886:153003
x187,67:9990958,41604886
k187,67:10138917,41604886:147959
x187,67:10588425,41604886
x187,67:11236543,41604886
k187,67:11384527,41604886:147984
x187,67:13841242,41604886
k187,67:13989227,41604886:147985
x187,67:14646678,41604886
x187,67:15477203,41604886
k187,67:15625187,41604886:147984
x187,67:15971343,41604886
k187,67:16119328,41604886:147985
x187,67:16741910,41604886
x187,67:18846243,41604886
k187,67:18994227,41604886:147984
x187,67:19928112,41604886
x187,67:20965957,41604886
k187,67:21113941,41604886:147984
x187,67:21943843,41604886
x187,67:22768143,41604886
k187,67:22916128,41604886:147985
x187,67:24231022,41604886
x187,67:25372842,41604886
k187,67:25520826,41604886:147984
x187,67:27492548,41604886
k187,67:27640532,41604886:147984
x187,67:28471057,41604886
x187,67:28678377,41604886
x187,67:29904868,41604886
x187,67:30414150,41604886
k187,67:30562135,41604886:147985
x187,67:31081365,41604886
k187,67:31229349,41604886:147984
x187,67:31575505,41604886
k187,67:31723490,41604886:147985
x187,67:32899556,41604886
x187,67:34214450,41604886
k187,67:34362434,41604886:147984
x187,67:34569754,41604886
x187,67:35428915,41604886
k187,67:35428915,41604886:0
)
(187,72:3729359,41604886:0,0,138524
(187,72:3729359,41604886:0,221795,6380
k187,72:2554765,41604886:-1174594
x187,72:3073999,41604886
g187,72:3729359,41604886
)
)
(187,72:3729359,42391318:31699556,457913,138524
x187,72:4248589,42391318
k187,67:4460109,42391318:211520
x187,67:5844733,42391318
k187,67:6056252,42391318:211519
x187,67:6817055,42391318
k187,67:7028575,42391318:211520
x187,67:8273740,42391318
k187,67:8485260,42391318:211520
x187,67:9177572,42391318
k187,67:9389091,42391318:211519
x187,67:11672722,42391318
k187,67:11884242,42391318:211520
x187,67:13026062,42391318
x187,67:14756219,42391318
k187,67:14967739,42391318:211520
x187,67:15625190,42391318
x187,67:16836117,42391318
x187,67:17666642,42391318
k187,67:17878161,42391318:211519
x187,67:18397391,42391318
k187,67:18608911,42391318:211520
x187,67:19474297,42391318
k187,67:19685817,42391318:211520
x187,67:20585449,42391318
x187,67:21277761,42391318
k187,67:21489281,42391318:211520
x187,67:22423166,42391318
x187,67:23461011,42391318
k187,67:23672530,42391318:211519
x187,67:25229613,42391318
x187,67:26371433,42391318
k187,67:26582953,42391318:211520
x187,67:27067322,42391318
x187,67:28901454,42391318
k187,67:29112974,42391318:211520
x187,67:30012605,42391318
k187,67:30233736,42391318:221131
x187,67:31582875,42391318
k187,67:31804006,42391318:221131
x187,67:32772744,42391318
k187,67:32993875,42391318:221131
x187,67:33858645,42391318
k187,67:34079776,42391318:221131
x187,67:35428915,42391318
k187,67:35428915,42391318:0
)
(187,72:3729359,42391318:0,0,138524
(187,72:3729359,42391318:0,221795,0
k187,72:2554765,42391318:-1174594
x187,72:3073999,42391318
g187,72:3729359,42391318
)
)
(187,72:3729359,43177750:31699556,457913,138524
x187,72:4663236,43177750
k187,67:4885802,43177750:222566
x187,67:6234941,43177750
k187,67:6457508,43177750:222567
x187,67:7426246,43177750
k187,67:7648812,43177750:222566
x187,67:8997951,43177750
k187,67:9220517,43177750:222566
x187,67:10120148,43177750
k187,67:10342714,43177750:222566
x187,67:11242345,43177750
k187,67:11474810,43177750:232465
x187,67:12201367,43177750
k187,67:12414035,43177750:212668
x187,67:13071486,43177750
k187,67:13284154,43177750:212668
x187,67:13940982,43177750
x187,67:15186146,43177750
k187,67:15398814,43177750:212668
x187,67:15952290,43177750
x187,67:16125364,43177750
x187,67:16660166,43177750
x187,67:18183003,43177750
k187,67:18415467,43177750:232464
x187,67:19522425,43177750
k187,67:19735093,43177750:212668
x187,67:20392544,43177750
k187,67:20605212,43177750:212668
x187,67:20951368,43177750
x187,67:22917481,43177750
k187,67:23250421,43177750:332940
x187,67:23769651,43177750
k187,67:23982319,43177750:212668
x187,67:24674631,43177750
x187,67:25159000,43177750
x187,67:26335673,43177750
k187,67:26558239,43177750:222566
x187,67:26731313,43177750
x187,67:27612271,43177750
k187,67:27824939,43177750:212668
x187,67:29900629,43177750
x187,67:31734761,43177750
x187,67:31935856,43177750
x187,67:33417607,43177750
k187,67:33630275,43177750:212668
x187,67:35428915,43177750
k187,67:35428915,43177750:0
)
(187,72:3729359,43177750:0,0,138524
(187,72:3729359,43177750:0,221795,6380
k187,72:2554765,43177750:-1174594
x187,72:3073999,43177750
g187,72:3729359,43177750
)
)
(187,72:3729359,43964182:31699556,457913,131050
x187,72:4871179,43964182
x187,72:6601336,43964182
k187,67:6836724,43964182:235388
x187,67:9465888,43964182
k187,67:9701276,43964182:235388
x187,67:10047432,43964182
x187,67:11951284,43964182
k187,67:12186673,43964182:235389
x187,67:14642763,43964182
k187,67:14878151,43964182:235388
x187,67:15916619,43964182
k187,67:16152007,43964182:235388
x187,67:18538991,43964182
k187,67:18774317,43964182:235326
x187,67:19223825,43964182
x187,67:20117232,43964182
k187,67:20352620,43964182:235388
x187,67:22186752,43964182
k187,67:22422140,43964182:235388
x187,67:22941370,43964182
k187,67:23176759,43964182:235389
x187,67:24387686,43964182
x187,67:24525899,43964182
x187,67:25252449,43964182
k187,67:25487837,43964182:235388
x187,67:25833993,43964182
x187,67:26132839,43964182
x187,67:26466546,43964182
k187,67:26701934,43964182:235388
x187,67:27566705,43964182
x187,67:27868667,43964182
x187,67:28199258,43964182
x187,67:29894554,43964182
x187,67:30058295,43964182
k187,67:30459397,43964182:401102
x187,67:33850612,43964182
k187,67:34086000,43964182:235388
x187,67:34535508,43964182
x187,67:35428915,43964182
k187,67:35428915,43964182:0
)
(187,72:3729359,43964182:0,0,131050
(187,72:3729359,43964182:0,221795,6380
k187,72:2554765,43964182:-1174594
x187,72:3073999,43964182
g187,72:3729359,43964182
)
)
(187,72:3729359,44750614:31699556,457913,138524
x187,72:5078499,44750614
x187,72:6774410,44750614
k187,67:6987984,44750614:213574
x187,67:7680296,44750614
x187,67:8164665,44750614
x187,67:8604840,44750614
k187,67:8818415,44750614:213575
x187,67:9510727,44750614
k187,67:9724301,44750614:213574
x187,67:10538912,44750614
k187,67:10752446,44750614:213534
x187,67:11790914,44750614
k187,67:12004488,44750614:213574
x187,67:12800152,44750614
x187,67:13941972,44750614
k187,67:14155547,44750614:213575
x187,67:14605055,44750614
x187,67:15498462,44750614
k187,67:15712036,44750614:213574
x187,67:16888102,44750614
x187,67:18064783,44750614
k187,67:18278358,44750614:213575
x187,67:18797588,44750614
k187,67:19011162,44750614:213574
x187,67:20395786,44750614
k187,67:20609360,44750614:213574
x187,67:21543237,44750614
k187,67:21878898,44750614:335661
x187,67:22847636,44750614
x187,67:24127677,44750614
x187,67:24958202,44750614
k187,67:25171776,44750614:213574
x187,67:26071408,44750614
x187,67:26244482,44750614
x187,67:26779284,44750614
x187,67:28005775,44750614
k187,67:28219350,44750614:213575
x187,67:28703719,44750614
k187,67:28917293,44750614:213574
x187,67:29851170,44750614
x187,67:31333543,44750614
k187,67:31547077,44750614:213534
x187,67:33727365,44750614
k187,67:33940939,44750614:213574
x187,67:34598390,44750614
x187,67:35428915,44750614
k187,67:35428915,44750614:0
)
(187,72:3729359,44750614:0,0,138524
(187,72:3729359,44750614:0,221795,0
k187,72:2554765,44750614:-1174594
x187,72:3073999,44750614
g187,72:3729359,44750614
)
)
(187,72:3729359,45537046:31699556,457913,138524
x187,72:5078498,45537046
x187,72:5458899,45537046
x187,72:5591511,45537046
x187,72:6085212,45537046
k187,67:6260669,45537046:175457
x187,67:6467989,45537046
x187,67:7782883,45537046
x187,67:8129039,45537046
x187,67:8475195,45537046
x187,67:8774041,45537046
x187,67:9589001,45537046
k187,67:9764457,45537046:175456
x187,67:10283687,45537046
k187,67:10459144,45537046:175457
x187,67:11116587,45537046
x187,67:11289661,45537046
k187,67:11465118,45537046:175457
x187,67:12849742,45537046
x187,67:13057062,45537046
k187,67:13232518,45537046:175456
x187,67:14408584,45537046
x187,67:14962060,45537046
x187,67:16113212,45537046
k187,67:16288669,45537046:175457
x187,67:17049465,45537046
k187,67:17224922,45537046:175457
x187,67:17985718,45537046
x187,67:18712268,45537046
x187,67:21081202,45537046
k187,67:21256658,45537046:175456
x187,67:22606421,45537046
k187,67:22781878,45537046:175457
x187,67:24131641,45537046
x187,67:24962166,45537046
k187,67:25137622,45537046:175456
x187,67:25656852,45537046
k187,67:25832309,45537046:175457
x187,67:26731940,45537046
k187,67:26908588,45537046:176648
x187,67:27669384,45537046
k187,67:27844841,45537046:175457
x187,67:28537153,45537046
x187,67:30094236,45537046
x187,67:30924761,45537046
k187,67:31100217,45537046:175456
x187,67:32138685,45537046
k187,67:32314142,45537046:175457
x187,67:33006454,45537046
x187,67:34425316,45537046
x187,67:35428915,45537046
k187,67:35428915,45537046:0
)
(187,72:3729359,45537046:0,0,138524
(187,72:3729359,45537046:0,221795,6380
k187,72:2554765,45537046:-1174594
x187,72:3073999,45537046
g187,72:3729359,45537046
)
)
(187,72:3729359,46323478:31699556,457913,138524
x187,72:4490155,46323478
k187,67:4709803,46323478:219648
x187,67:5159311,46323478
x187,67:5678541,46323478
x187,67:5885861,46323478
x187,67:6725718,46323478
k187,67:6945366,46323478:219648
x187,67:8052317,46323478
k187,67:8271966,46323478:219649
x187,67:8618122,46323478
k187,67:8837770,46323478:219648
x187,67:9391246,46323478
x187,67:10429714,46323478
k187,67:10649362,46323478:219648
x187,67:11410165,46323478
k187,67:11629813,46323478:219648
x187,67:13014437,46323478
k187,67:13234086,46323478:219649
x187,67:14548988,46323478
k187,67:14768636,46323478:219648
x187,67:15218144,46323478
x187,67:15944694,46323478
k187,67:16164342,46323478:219648
x187,67:17202810,46323478
k187,67:17422458,46323478:219648
x187,67:17768614,46323478
k187,67:17988262,46323478:219648
x187,67:18680574,46323478
k187,67:18900223,46323478:219649
x187,67:19661026,46323478
k187,67:19880674,46323478:219648
x187,67:20883657,46323478
k187,67:21103258,46323478:219601
x187,67:22626095,46323478
k187,67:22845744,46323478:219649
x187,67:23295252,46323478
x187,67:24021802,46323478
x187,67:24213549,46323478
k187,67:24456484,46323478:242935
x187,67:25217280,46323478
k187,67:25436928,46323478:219648
x187,67:25990404,46323478
x187,67:26336560,46323478
x187,67:27506401,46323478
x187,67:28336926,46323478
k187,67:28556574,46323478:219648
x187,67:29421960,46323478
k187,67:29641609,46323478:219649
x187,67:29987765,46323478
x187,67:30286611,46323478
x187,67:30620318,46323478
k187,67:30839966,46323478:219648
x187,67:31704737,46323478
x187,67:32006699,46323478
x187,67:32337290,46323478
x187,67:33721291,46323478
k187,67:33940939,46323478:219648
x187,67:35428915,46323478
k187,67:35428915,46323478:0
)
(187,72:3729359,46323478:0,0,138524
(187,72:3729359,46323478:0,221795,6380
k187,72:2554765,46323478:-1174594
x187,72:3073999,46323478
g187,72:3729359,46323478
)
)
(187,72:3729359,47109910:31699556,457913,138524
x187,72:4075515,47109910
x187,67:4374361,47109910
k187,67:4565446,47109910:191085
x187,67:5257758,47109910
k187,67:5448843,47109910:191085
x187,67:7594261,47109910
k187,67:7785347,47109910:191086
x187,67:8615872,47109910
x187,67:9619471,47109910
k187,67:9815059,47109910:195588
x187,67:11095091,47109910
k187,67:11286158,47109910:191067
x187,67:12046954,47109910
x187,67:12946586,47109910
k187,67:13137671,47109910:191085
x187,67:13501261,47109910
k187,67:13692346,47109910:191085
x187,67:14211576,47109910
k187,67:14407164,47109910:195588
$187,67:14407164,47109910
x187,67:14789459,47109910
k187,67:14944609,47109910:155150
x187,67:15454347,47109910
k187,67:15609497,47109910:155150
x187,67:17429942,47109910
$187,67:17429942,47109910
x187,67:17603016,47109910
k187,67:17798604,47109910:195588
$187,67:17798604,47109910
x187,67:18173085,47109910
k187,67:18351748,47109910:155150
x187,67:18861486,47109910
k187,67:19016636,47109910:155150
x187,67:20181721,47109910
$187,67:20181721,47109910
x187,67:20354795,47109910
k187,67:20550383,47109910:195588
x187,67:21450015,47109910
x187,67:21899523,47109910
x187,67:23041343,47109910
k187,67:23232428,47109910:191085
x187,67:23596018,47109910
k187,67:23787103,47109910:191085
x187,67:24859809,47109910
k187,67:25128002,47109910:268193
x187,67:26200715,47109910
k187,67:26391800,47109910:191085
x187,67:28087719,47109910
k187,67:28278804,47109910:191085
x187,67:28798034,47109910
k187,67:28989119,47109910:191085
x187,67:29854505,47109910
k187,67:30045590,47109910:191085
x187,67:30910361,47109910
x187,67:32294362,47109910
k187,67:32485448,47109910:191086
x187,67:33004678,47109910
k187,67:33195763,47109910:191085
x187,67:34061149,47109910
k187,67:34252234,47109910:191085
x187,67:35428915,47109910
k187,67:35428915,47109910:0
)
(187,72:3729359,47109910:0,0,138524
(187,72:3729359,47109910:0,221795,6380
k187,72:2554765,47109910:-1174594
x187,72:3073999,47109910
g187,72:3729359,47109910
)
)
(187,72:3729359,47896342:31699556,457913,138524
x187,72:4525023,47896342
x187,72:5355548,47896342
k187,67:5525959,47896342:170411
x187,67:5975467,47896342
x187,67:6623585,47896342
k187,67:6793996,47896342:170411
x187,67:7486308,47896342
x187,67:8005538,47896342
x187,67:8212858,47896342
x187,67:9923718,47896342
k187,67:10094130,47896342:170412
x187,67:11478131,47896342
x187,67:12481738,47896342
k187,67:12652149,47896342:170411
x187,67:14348068,47896342
k187,67:14518479,47896342:170411
x187,67:15210791,47896342
k187,67:15381202,47896342:170411
x187,67:16246588,47896342
k187,67:16417000,47896342:170412
x187,67:17108696,47896342
k187,67:17279107,47896342:170411
x187,67:18628870,47896342
x187,67:19632469,47896342
k187,67:19845296,47896342:212827
x187,67:20156583,47896342
k187,67:20326995,47896342:170412
x187,67:20776503,47896342
x187,67:21424621,47896342
k187,67:21595032,47896342:170411
x187,67:22598016,47896342
k187,67:22768427,47896342:170411
x187,67:23772034,47896342
x187,67:25848347,47896342
k187,67:26018758,47896342:170411
x187,67:27263923,47896342
k187,67:27434334,47896342:170411
x187,67:27641654,47896342
x187,67:28507040,47896342
k187,67:28677452,47896342:170412
x187,67:29196682,47896342
k187,67:29367093,47896342:170411
x187,67:29713249,47896342
k187,67:29883660,47896342:170411
x187,67:30194955,47896342
k187,67:30365366,47896342:170411
x187,67:31057055,47896342
x187,67:31403211,47896342
x187,67:32025793,47896342
x187,67:32356384,47896342
k187,67:32526796,47896342:170412
x187,67:33046026,47896342
k187,67:33216437,47896342:170411
x187,67:34081823,47896342
k187,67:34252234,47896342:170411
x187,67:35428915,47896342
k187,67:35428915,47896342:0
)
(187,72:3729359,47896342:0,0,138524
(187,72:3729359,47896342:0,221795,0
k187,72:2554765,47896342:-1174594
x187,72:3073999,47896342
g187,72:3729359,47896342
)
)
(187,72:3729359,48682774:31699556,457913,138524
x187,72:4525023,48682774
x187,72:5528622,48682774
k187,67:5724304,48682774:195682
x187,67:6762772,48682774
k187,67:6953933,48682774:191161
x187,67:7300089,48682774
k187,67:7491250,48682774:191161
x187,67:8737038,48682774
x187,67:10051940,48682774
k187,67:10243101,48682774:191161
x187,67:11246084,48682774
k187,67:11437226,48682774:191142
x187,67:12821850,48682774
x187,67:14136752,48682774
k187,67:14327913,48682774:191161
x187,67:14777421,48682774
x187,67:15503971,48682774
k187,67:15695132,48682774:191161
x187,67:16802084,48682774
x187,67:17494396,48682774
k187,67:17685557,48682774:191161
x187,67:18653680,48682774
k187,67:18844841,48682774:191161
x187,67:19294349,48682774
x187,67:19942467,48682774
k187,67:20133627,48682774:191160
x187,67:20825939,48682774
x187,67:22313907,48682774
k187,67:22582327,48682774:268420
x187,67:23655040,48682774
k187,67:23846200,48682774:191160
x187,67:25230824,48682774
k187,67:25421985,48682774:191161
x187,67:25941215,48682774
k187,67:26132376,48682774:191161
x187,67:26824688,48682774
k187,67:27015849,48682774:191161
x187,67:28227391,48682774
k187,67:28418552,48682774:191161
x187,67:30079602,48682774
k187,67:30270762,48682774:191160
x187,67:31170394,48682774
x187,67:32174001,48682774
x187,67:33004526,48682774
k187,67:33195687,48682774:191161
x187,67:34061073,48682774
k187,67:34252234,48682774:191161
x187,67:35428915,48682774
k187,67:35428915,48682774:0
)
(187,72:3729359,48682774:0,0,138524
(187,72:3729359,48682774:0,221795,0
k187,72:2554765,48682774:-1174594
x187,72:3073999,48682774
g187,72:3729359,48682774
)
)
(187,72:3729359,49469206:31699556,457913,138524
x187,72:4525023,49469206
x187,72:5355548,49469206
k187,67:5548886,49469206:193338
x187,67:5998394,49469206
x187,67:6646512,49469206
k187,67:6839851,49469206:193339
x187,67:7393327,49469206
x187,67:8258098,49469206
x187,67:8560060,49469206
x187,67:9236807,49469206
k187,67:9430145,49469206:193338
x187,67:9949375,49469206
k187,67:10142713,49469206:193338
x187,67:10972615,49469206
x187,67:11110828,49469206
x187,67:12322370,49469206
k187,67:12515708,49469206:193338
x187,67:14246488,49469206
x187,67:14799964,49469206
x187,67:15129932,49469206
k187,67:15323271,49469206:193339
x187,67:15669427,49469206
x187,67:15876747,49469206
x187,67:16212931,49469206
x187,67:16386005,49469206
x187,67:17509151,49469206
k187,67:17702489,49469206:193338
x187,67:18186858,49469206
x187,67:18913408,49469206
x187,67:20609327,49469206
k187,67:20802665,49469206:193338
x187,67:21148821,49469206
x187,67:21447667,49469206
k187,67:21641005,49469206:193338
x187,67:22090513,49469206
x187,67:22609743,49469206
x187,67:22817063,49469206
x187,67:23829994,49469206
k187,67:24104946,49469206:274952
x187,67:24866364,49469206
k187,67:25059702,49469206:193338
x187,67:25752014,49469206
x187,67:26824720,49469206
x187,67:27170876,49469206
x187,67:28029422,49469206
x187,67:28790225,49469206
x187,67:29120816,49469206
k187,67:29314155,49469206:193339
x187,67:30593565,49469206
k187,67:30786882,49469206:193317
x187,67:32482178,49469206
k187,67:32675517,49469206:193339
x187,67:33436313,49469206
x187,67:34335945,49469206
k187,67:34529283,49469206:193338
x187,67:35428915,49469206
k187,67:35428915,49469206:0
)
(187,72:3729359,49469206:0,0,138524
(187,72:3729359,49469206:0,221795,6380
k187,72:2554765,49469206:-1174594
x187,72:3073999,49469206
g187,72:3729359,49469206
)
)
(187,72:3729359,50255638:31699556,457913,138524
x187,72:4178867,50255638
x187,67:4826985,50255638
k187,67:5021899,50255638:194914
x187,67:6233441,50255638
k187,67:6428354,50255638:194913
x187,67:6912723,50255638
x187,67:7778109,50255638
k187,67:7973023,50255638:194914
x187,67:8492253,50255638
k187,67:8687166,50255638:194913
x187,67:9586798,50255638
x187,67:10555536,50255638
k187,67:10750450,50255638:194914
x187,67:11442762,50255638
k187,67:11637675,50255638:194913
x187,67:12849217,50255638
k187,67:13044131,50255638:194914
x187,67:14705181,50255638
k187,67:14900094,50255638:194913
x187,67:15073168,50255638
x187,67:15607970,50255638
x187,67:16057478,50255638
x187,67:17120851,50255638
k187,67:17400529,50255638:279678
x187,67:18473242,50255638
k187,67:18668155,50255638:194913
x187,67:20293721,50255638
x187,67:20491692,50255638
k187,67:20686606,50255638:194914
x187,67:21067000,50255638
x187,67:22064382,50255638
x187,67:22237456,50255638
x187,67:22772258,50255638
x187,67:23306437,50255638
k187,67:23501350,50255638:194913
x187,67:23950858,50255638
x187,67:24598976,50255638
k187,67:24793890,50255638:194914
x187,67:25486202,50255638
x187,67:26801096,50255638
k187,67:26996009,50255638:194913
x187,67:27515239,50255638
k187,67:27710153,50255638:194914
x187,67:28575539,50255638
k187,67:28770452,50255638:194913
x187,67:29774059,50255638
x187,67:31331134,50255638
k187,67:31531507,50255638:200373
x187,67:32188958,50255638
x187,67:32500245,50255638
x187,67:33538090,50255638
x187,67:34368615,50255638
k187,67:34563529,50255638:194914
x187,67:35428915,50255638
k187,67:35428915,50255638:0
)
(187,72:3729359,50255638:0,0,138524
(187,72:3729359,50255638:0,221795,0
k187,72:2554765,50255638:-1174594
x187,72:3073999,50255638
g187,72:3729359,50255638
)
)
]
(187,72:3729359,52120317:31699556,786432,235932
(187,72:3729359,52120317:31699556,786432,235932
(187,72:3729359,52120317:31699556,786432,235932
[187,72:3729359,52120317:31699556,786432,235932
(187,72:3729359,52120317:31699556,550500,235932
(187,72:3729359,52120317:0,550500,235932
[187,72:3729359,52120317:31699556,550500,235932
(187,72:3729359,52120317:31699556,550500,235932
h187,72:3729359,52120317:0,0,0
g187,72:3867818,52120317
x187,72:4134099,52120317
x187,72:4839235,52120317
g187,72:4970307,52120317
x187,72:5333767,52120317
g187,72:5454918,52120317
x187,72:5915127,52120317
g187,72:6373879,52120317
x187,72:6487189,52120317
g187,72:6945941,52120317
x187,72:7357775,52120317
x187,72:7950041,52120317
g187,72:8071192,52120317
x187,72:9572989,52120317
g187,72:9694140,52120317
x187,72:10784090,52120317
x187,72:12843713,52120317
g187,72:12964864,52120317
x187,72:13982036,52120317
g187,72:14103187,52120317
x187,72:14442245,52120317
g187,72:14563396,52120317
x187,72:16089154,52120317
x187,72:16320131,52120317
g187,72:16441282,52120317
x187,72:17628424,52120317
g187,72:17749575,52120317
x187,72:18500468,52120317
x187,72:19819662,52120317
g187,72:19940813,52120317
x187,72:21902818,52120317
g187,72:22023969,52120317
x187,72:22798833,52120317
g187,72:22919984,52120317
x187,72:24107126,52120317
g187,72:24228277,52120317
x187,72:26335413,52120317
r187,72:26335413,52120317:0,786432,235932
k187,72:30882164,52120317:4546751
k187,72:35428915,52120317:4546751
)
]
k187,72:3729359,52120317:-31699556
)
g187,72:3729359,52120317
[187,72:3729359,52120317:31699556,0,0
(187,72:3729359,52120317:31699556,0,0
k187,72:19579137,52120317:15849778
h187,72:19579137,52120317:0,0,0
g187,72:19579137,52120317
k187,72:35428915,52120317:15849778
)
]
g187,72:35428915,52120317
(187,72:35428915,52120317:0,550500,235932
k187,72:3729359,52120317:-31699556
[187,72:3729359,52120317:31699556,550500,235932
(187,72:3729359,52120317:31699556,550500,235932
k187,72:34476085,52120317:30746726
h187,72:34476085,52120317:0,0,0
g187,72:34614544,52120317
x187,72:34727854,52120317
g187,72:35186606,52120317
x187,72:35428915,52120317
r187,72:35428915,52120317:0,786432,235932
g187,72:35428915,52120317
g187,72:35428915,52120317
)
]
)
)
]
)
g187,72:35428915,52120317
)
)
]
]
]
!84165
}4
!10
{5
[187,87:4736286,52120317:30692629,47384031,235932
(187,87:4736286,4736286:0,0,0
[187,87:0,4736286:0,0,0
(187,87:0,0:0,0,0
(187,87:0,4736286:0,0,0
k187,87:0,4736286:4736286
)
g187,87:0,0
)
]
)
[187,87:4736286,4736286:0,0,0
(187,87:4736286,2171086:0,0,0
k187,87:4736286,2171086:1072708
)
]
[187,87:4736286,52120317:30692629,47384031,235932
[187,87:3729359,52120317:31699556,49883450,235932
[187,87:3729359,3023299:31699556,786432,0
(187,87:3729359,3023299:31699556,622591,0
(187,87:3729359,3023299:31699556,622591,0
(187,87:3729359,3023299:31699556,622591,0
[187,87:3729359,3023299:31699556,622591,0
(187,87:3729359,2836520:31699556,435812,186779
(187,87:3729359,2836520:0,0,0
[187,87:3729359,2836520:31699556,0,0
(187,87:3729359,2836520:31699556,0,0
h187,87:3729359,2836520:0,0,0
k187,87:19579137,2836520:15849778
k187,87:35428915,2836520:15849778
)
]
k187,87:3729359,2836520:-31699556
)
g187,87:3729359,2836520
[187,87:3729359,2836520:31699556,0,0
(187,87:3729359,2836520:31699556,0,0
k187,87:19579137,2836520:15849778
h187,87:19579137,2836520:0,0,0
g187,87:19579137,2836520
k187,87:35428915,2836520:15849778
)
]
g187,87:35428915,2836520
(187,87:35428915,2836520:0,435812,186779
k187,87:3729359,2836520:-31699556
[187,87:3729359,2836520:31699556,435812,186779
(187,87:3729359,2836520:31699556,435812,186779
k187,87:35428915,2836520:31699556
h187,87:35428915,2836520:0,0,0
r187,87:35428915,2836520:0,622591,186779
g187,87:35428915,2836520
g187,87:35428915,2836520
)
]
)
)
]
)
g187,87:35428915,3023299
)
)
]
[187,87:3729359,50255638:31699556,46057591,0
[187,65:3729359,24668834:31699556,20470787,0
[187,65:3729359,24668834:31699556,20470787,0
(187,63:3729359,19163810:31699556,14965763,0
k187,63:4521897,19163810:792538
h187,61:4521897,19163810:0,0,0
(187,61:4521897,19163810:30114481,14965763,0
(187,61:4521897,19163810:30114606,14965799,0
(187,61:4521897,19163810:30114606,14965799,0
(187,61:4521897,19163810:0,14965799,0
(187,61:4521897,19163810:0,48415375,0
(187,61:4521897,19163810:97422787,48415375,0
)
k187,61:4521897,19163810:-97422787
)
)
g187,61:34636503,19163810
)
)
)
g187,63:34636378,19163810
k187,63:35428915,19163810:792537
)
(187,63:3729359,25088262:31699556,5269092,235932
h187,63:3729359,25088262:0,0,0
g187,63:3729359,25088262
[187,63:3729359,25088262:31699556,5269092,235932
(187,63:3729359,20369670:31699556,550500,124668
h187,63:3729359,20369670:0,0,0
x187,63:5441711,20369670
g187,63:5597477,20369670
x187,63:6064783,20369670
g187,63:6257526,20369670
r187,87:6257526,20369670:0,675168,124668
g187,63:6257526,20369670
x187,63:9214917,20369670
x187,63:9532059,20369670
g187,63:9687825,20369670
x187,63:11057263,20369670
x187,63:12676597,20369670
g187,63:12832363,20369670
x187,63:13953571,20369670
g187,63:14109337,20369670
x187,63:15105599,20369670
g187,63:15261365,20369670
x187,63:16288988,20369670
g187,63:16444754,20369670
x187,63:16756294,20369670
x187,63:17991242,20369670
x187,63:20139525,20369670
k187,63:35428915,20369670:15289390
g187,63:35428915,20369670
)
(187,63:3729359,21156102:31699556,412122,124672
x187,63:3915947,21156102
x187,63:4320504,21156102
x187,63:4507092,21156102
k187,63:4651444,21156102:144352
x187,63:5118750,21156102
k187,63:5263114,21156102:144364
x187,63:6041960,21156102
k187,63:6186323,21156102:144363
x187,63:6809403,21156102
k187,63:6953767,21156102:144364
x187,63:7296121,21156102
x187,63:8145007,21156102
x187,63:8292373,21156102
k187,63:8439017,21156102:146644
x187,63:9248685,21156102
x187,63:11326356,21156102
k187,63:11470720,21156102:144364
x187,63:13277210,21156102
x187,63:13891890,21156102
k187,63:14036253,21156102:144363
x187,63:14347793,21156102
k187,63:14492157,21156102:144364
x187,63:14647923,21156102
x187,63:15720949,21156102
k187,63:15865313,21156102:144364
x187,63:17546851,21156102
k187,63:17691214,21156102:144363
x187,63:18282919,21156102
k187,63:18427283,21156102:144364
x187,63:18738823,21156102
k187,63:18883186,21156102:144363
x187,63:19692854,21156102
k187,63:19837218,21156102:144364
x187,63:21861671,21156102
k187,63:22006034,21156102:144363
x187,63:22784880,21156102
k187,63:22929244,21156102:144364
x187,63:24517750,21156102
k187,63:24706692,21156102:188942
x187,63:24893280,21156102
x187,63:25297837,21156102
x187,63:25484425,21156102
k187,63:25628778,21156102:144353
x187,63:26096084,21156102
k187,63:26240447,21156102:144363
x187,63:27299458,21156102
k187,63:27443822,21156102:144364
x187,63:27786176,21156102
x187,63:28635062,21156102
k187,63:28779425,21156102:144363
x187,63:30087221,21156102
k187,63:30231585,21156102:144364
x187,63:30698891,21156102
k187,63:30843255,21156102:144364
x187,63:31622101,21156102
k187,63:31766464,21156102:144363
x187,63:32825467,21156102
k187,63:32969831,21156102:144364
x187,63:33312185,21156102
x187,63:34503425,21156102
k187,63:34650069,21156102:146644
x187,63:35428915,21156102
k187,63:35428915,21156102:0
)
(187,63:3729359,21942534:31699556,412122,124672
x187,63:4539027,21942534
k187,63:4697797,21942534:158770
x187,63:6691428,21942534
k187,63:6850198,21942534:158770
x187,63:7659866,21942534
x187,63:8072821,21942534
x187,63:8172553,21942534
k187,63:8332074,21942534:159521
x187,63:9764261,21942534
x187,63:10520131,21942534
k187,63:10678901,21942534:158770
x187,63:13045697,21942534
k187,63:13247452,21942534:201755
x187,63:13714758,21942534
k187,63:13873528,21942534:158770
x187,63:15337097,21942534
x187,63:16715486,21942534
k187,63:16874256,21942534:158770
x187,63:17341562,21942534
k187,63:17501084,21942534:159522
x187,63:18279930,21942534
k187,63:18438700,21942534:158770
x187,63:19497711,21942534
k187,63:19656481,21942534:158770
x187,63:21400213,21942534
k187,63:21558983,21942534:158770
x187,63:21963540,21942534
x187,63:22767605,21942534
k187,63:22926375,21942534:158770
x187,63:25418134,21942534
k187,63:25576904,21942534:158770
x187,63:28380203,21942534
x187,63:28773555,21942534
k187,63:28932325,21942534:158770
x187,63:29399631,21942534
k187,63:29558401,21942534:158770
x187,63:29714167,21942534
x187,63:30507028,21942534
k187,63:30665798,21942534:158770
x187,63:32192123,21942534
k187,63:32350893,21942534:158770
x187,63:34001609,21942534
k187,63:34160379,21942534:158770
x187,63:34970047,21942534
$187,63:34970047,21942534
x187,63:35273149,21942534
$187,63:35273149,21942534
x187,63:35428915,21942534
k187,63:35428915,21942534:0
)
(187,63:3729359,22728966:31699556,412122,124672
x187,63:4663979,22728966
$187,63:4663979,22728966
x187,63:4967081,22728966
$187,63:4967081,22728966
x187,63:5122847,22728966
k187,63:5334106,22728966:211259
x187,63:6268726,22728966
$187,63:6268726,22728966
x187,63:6571828,22728966
$187,63:6571828,22728966
x187,63:6727594,22728966
k187,63:6938852,22728966:211258
x187,63:7873472,22728966
$187,63:7873472,22728966
x187,63:8176574,22728966
$187,63:8176574,22728966
x187,63:8363162,22728966
k187,63:8563322,22728966:200160
x187,63:10057703,22728966
x187,63:10355234,22728966
k187,63:10555395,22728966:200161
x187,63:11022701,22728966
k187,63:11222861,22728966:200160
x187,63:12001707,22728966
k187,63:12201867,22728966:200160
x187,63:12731369,22728966
x187,63:13648621,22728966
k187,63:13848781,22728966:200160
x187,63:14284712,22728966
k187,63:14484872,22728966:200160
x187,63:15948441,22728966
x187,63:17326830,22728966
k187,63:17526991,22728966:200161
x187,63:17994297,22728966
k187,63:18205555,22728966:211258
x187,63:18984401,22728966
k187,63:19184561,22728966:200160
x187,63:22673134,22728966
k187,63:22873295,22728966:200161
x187,63:24399620,22728966
k187,63:24599780,22728966:200160
x187,63:25067086,22728966
k187,63:25267246,22728966:200160
x187,63:26046092,22728966
k187,63:26246252,22728966:200160
x187,63:27305263,22728966
k187,63:27505423,22728966:200160
x187,63:29249155,22728966
k187,63:29449315,22728966:200160
x187,63:29853872,22728966
x187,63:30437177,22728966
k187,63:30637338,22728966:200161
x187,63:33066339,22728966
k187,63:33266499,22728966:200160
x187,63:34325510,22728966
k187,63:34525670,22728966:200160
x187,63:35428915,22728966
k187,63:35428915,22728966:0
)
(187,63:3729359,23515398:31699556,412122,124672
x187,63:4663979,23515398
k187,63:4848905,23515398:184926
x187,63:7091326,23515398
k187,63:7276252,23515398:184926
x187,63:7743558,23515398
k187,63:7928484,23515398:184926
x187,63:8707330,23515398
k187,63:8892256,23515398:184926
x187,63:10262254,23515398
k187,63:10447180,23515398:184926
x187,63:10602946,23515398
x187,63:11395807,23515398
k187,63:11580733,23515398:184926
x187,63:13107058,23515398
k187,63:13291984,23515398:184926
x187,63:14319620,23515398
x187,63:14466986,23515398
k187,63:14747208,23515398:280222
x187,63:14933796,23515398
x187,63:15338353,23515398
x187,63:15524941,23515398
k187,63:15709838,23515398:184897
x187,63:17049008,23515398
x187,63:17204774,23515398
x187,63:18371369,23515398
k187,63:18556295,23515398:184926
x187,63:19645568,23515398
k187,63:19830464,23515398:184896
x187,63:20235021,23515398
x187,63:21039086,23515398
k187,63:21224012,23515398:184926
x187,63:21847092,23515398
x187,63:23061877,23515398
k187,63:23246803,23515398:184926
x187,63:23838508,23515398
k187,63:24023434,23515398:184926
x187,63:26608217,23515398
k187,63:26793143,23515398:184926
x187,63:27104683,23515398
x187,63:29330297,23515398
k187,63:29515223,23515398:184926
x187,63:30294069,23515398
k187,63:30478995,23515398:184926
x187,63:32783613,23515398
k187,63:32968539,23515398:184926
x187,63:35428915,23515398
k187,63:35428915,23515398:0
)
(187,63:3729359,24301830:31699556,412122,124672
x187,63:4694800,24301830
k187,63:4890321,24301830:195521
x187,63:6323061,24301830
k187,63:6518581,24301830:195520
x187,63:7390443,24301830
k187,63:7585964,24301830:195521
x187,63:8239858,24301830
x187,63:9188486,24301830
k187,63:9384007,24301830:195521
x187,63:10193675,24301830
k187,63:10389195,24301830:195520
x187,63:10856501,24301830
k187,63:11052022,24301830:195521
x187,63:12982895,24301830
k187,63:13178416,24301830:195521
x187,63:13334182,24301830
x187,63:14500777,24301830
k187,63:14696297,24301830:195520
x187,63:17063093,24301830
k187,63:17375101,24301830:312008
x187,63:17561689,24301830
x187,63:17966246,24301830
x187,63:18152834,24301830
k187,63:18348314,24301830:195480
x187,63:19687484,24301830
x187,63:22303086,24301830
k187,63:22498607,24301830:195521
x187,63:23619255,24301830
k187,63:23814735,24301830:195480
x187,63:24219292,24301830
x187,63:25023357,24301830
k187,63:25218878,24301830:195521
x187,63:26589429,24301830
k187,63:26784950,24301830:195521
x187,63:27220881,24301830
k187,63:27416401,24301830:195520
x187,63:28848594,24301830
k187,63:29044115,24301830:195521
x187,63:29199881,24301830
x187,63:30272907,24301830
k187,63:30468428,24301830:195521
x187,63:32803860,24301830
k187,63:32999380,24301830:195520
x187,63:34058391,24301830
x187,63:34454548,24301830
k187,63:34650069,24301830:195521
x187,63:35428915,24301830
k187,63:35428915,24301830:0
)
(187,63:3729359,25088262:31699556,412122,235932
x187,63:6189735,25088262
g187,63:6345501,25088262
x187,63:7124347,25088262
g187,63:7280113,25088262
x187,63:8712853,25088262
g187,63:8868619,25088262
x187,63:9740481,25088262
g187,63:9896247,25088262
x187,63:10550141,25088262
x187,63:11498769,25088262
g187,63:11654535,25088262
x187,63:11966075,25088262
x187,63:13081680,25088262
g187,63:13237446,25088262
x187,63:13704752,25088262
g187,63:13860518,25088262
x187,63:15791391,25088262
g187,63:15947157,25088262
x187,63:18562759,25088262
g187,63:18718525,25088262
x187,63:21085321,25088262
r187,87:21085321,25088262:0,235932,235932
k187,63:35428915,25088262:14343594
g187,63:35428915,25088262
)
]
g187,63:35428915,25088262
g187,63:35428915,25088262
)
]
]
(187,72:3729359,26657003:31699556,463469,138524
x187,72:5425278,26657003
k187,67:5614631,26657003:189353
x187,67:6133861,26657003
k187,67:6323214,26657003:189353
x187,67:7188600,26657003
k187,67:7377952,26657003:189352
x187,67:7862321,26657003
x187,67:9212076,26657003
k187,67:9401429,26657003:189353
x187,67:10266200,26657003
x187,67:10819676,26657003
x187,67:12515595,26657003
x187,67:13346120,26657003
k187,67:13535473,26657003:189353
x187,67:14054703,26657003
k187,67:14244056,26657003:189353
x187,67:15109442,26657003
k187,67:15298795,26657003:189353
x187,67:15852271,26657003
x187,67:16345972,26657003
x187,67:16484185,26657003
x187,67:17314710,26657003
k187,67:17504062,26657003:189352
x187,67:18542530,26657003
x187,67:20065359,26657003
k187,67:20328355,26657003:262996
x187,67:21054912,26657003
x187,67:21366199,26657003
x187,67:23096356,26657003
k187,67:23285708,26657003:189352
x187,67:25292922,26657003
k187,67:25482275,26657003:189353
x187,67:25931783,26657003
x187,67:26825190,26657003
k187,67:27014543,26657003:189353
x187,67:27845068,26657003
x187,67:28191224,26657003
x187,67:28883536,26657003
x187,67:29090856,26657003
x187,67:29549696,26657003
x187,67:30232675,26657003
k187,67:30422028,26657003:189353
x187,67:31425627,26657003
k187,67:31614980,26657003:189353
x187,67:31788054,26657003
x187,67:32669012,26657003
k187,67:32858364,26657003:189352
x187,67:34173258,26657003
k187,67:34419975,26657003:246717
x187,67:35112287,26657003
$187,68:35112287,26657003
(187,68:35112287,26419178:316628,225644,0
x187,68:35396147,26419178
)
$187,68:35428915,26657003
k187,72:35428915,26657003:0
)
(187,72:3729359,26657003:0,0,138524
(187,72:3729359,26657003:0,221795,6380
k187,72:2554765,26657003:-1174594
x187,72:3073999,26657003
g187,72:3729359,26657003
)
)
(187,72:3729359,27443435:31699556,463469,131050
x187,72:3936679,27443435
$187,68:3936679,27443435
x187,68:4446405,27443435
k187,68:4577974,27443435:131569
x187,68:5233334,27443435
(187,68:5233334,27205610:316628,225644,0
x187,68:5517194,27205610
)
$187,68:5549962,27443435
k187,68:5707167,27443435:157205
x187,68:6226397,27443435
k187,68:6383601,27443435:157204
$187,68:6383601,27443435
x187,68:6893327,27443435
k187,68:7024896,27443435:131569
x187,68:8007936,27443435
(187,68:8007936,27205610:316628,225644,0
x187,68:8291796,27205610
)
$187,68:8324564,27443435
x187,68:8704958,27443435
k187,68:8865337,27443435:160379
x187,68:9903805,27443435
$187,69:9903805,27443435
(187,69:9903805,27205610:316628,225644,0
x187,69:10187665,27205610
)
$187,69:10220433,27443435
k187,69:10377637,27443435:157204
x187,69:10584957,27443435
$187,69:10584957,27443435
x187,69:11094683,27443435
k187,69:11226252,27443435:131569
x187,69:12209292,27443435
(187,69:12209292,27205610:316628,225644,0
x187,69:12493152,27205610
)
$187,69:12525920,27443435
k187,69:12683125,27443435:157205
x187,69:13202355,27443435
k187,69:13359559,27443435:157204
$187,69:13359559,27443435
x187,69:13869285,27443435
k187,69:14000854,27443435:131569
x187,69:14983894,27443435
(187,69:14983894,27205610:316628,225644,0
x187,69:15267754,27205610
)
$187,69:15300522,27443435
x187,69:15680916,27443435
k187,69:15841295,27443435:160379
x187,69:16879763,27443435
$187,70:16879763,27443435
(187,70:16879763,27205610:316628,225644,0
x187,70:17163623,27205610
)
$187,70:17196391,27443435
k187,70:17353595,27443435:157204
x187,70:17560915,27443435
$187,70:17560915,27443435
x187,70:18070641,27443435
k187,70:18202210,27443435:131569
x187,70:19185250,27443435
(187,70:19185250,27205610:316628,225644,0
x187,70:19469110,27205610
)
$187,70:19501878,27443435
k187,70:19659083,27443435:157205
x187,70:20178313,27443435
k187,70:20335517,27443435:157204
$187,70:20335517,27443435
x187,70:20845243,27443435
k187,70:20976812,27443435:131569
x187,70:21959852,27443435
(187,70:21959852,27205610:316628,225644,0
x187,70:22243712,27205610
)
$187,70:22276480,27443435
x187,70:22656874,27443435
k187,70:22817253,27443435:160379
x187,70:23855721,27443435
k187,70:24012925,27443435:157204
x187,70:25051393,27443435
$187,71:25051393,27443435
(187,71:25051393,27205610:316628,225644,0
x187,71:25335253,27205610
)
$187,71:25368021,27443435
k187,71:25525226,27443435:157205
x187,71:25732546,27443435
$187,71:25732546,27443435
x187,71:26242272,27443435
k187,71:26373841,27443435:131569
x187,71:27356881,27443435
(187,71:27356881,27205610:316628,225644,0
x187,71:27640741,27205610
)
$187,71:27673509,27443435
k187,71:27830713,27443435:157204
x187,71:28349943,27443435
k187,71:28507148,27443435:157205
$187,71:28507148,27443435
x187,71:29016874,27443435
k187,71:29148443,27443435:131569
x187,71:30131483,27443435
(187,71:30131483,27205610:316628,225644,0
x187,71:30415343,27205610
)
$187,71:30448111,27443435
k187,71:30605315,27443435:157204
x187,71:31158791,27443435
k187,71:31315996,27443435:157205
$187,71:31315996,27443435
x187,71:31825722,27443435
k187,71:31957291,27443435:131569
x187,71:32284971,27443435
(187,71:32284971,27205610:316628,225644,0
x187,71:32568831,27205610
)
$187,71:32601599,27443435
k187,71:32758803,27443435:157204
x187,71:33278033,27443435
k187,71:33435238,27443435:157205
$187,71:33435238,27443435
x187,71:33944964,27443435
k187,71:34076533,27443435:131569
x187,71:34731893,27443435
(187,71:34731893,27205610:316628,225644,0
x187,71:35015753,27205610
)
$187,71:35048521,27443435
x187,71:35428915,27443435
k187,72:35428915,27443435:0
k187,72:35428915,27443435:0
)
(187,72:3729359,27443435:0,0,131050
(187,72:3729359,27443435:0,221795,6380
k187,72:2554765,27443435:-1174594
x187,72:3073999,27443435
g187,72:3729359,27443435
)
)
h187,72:3729359,27443435:0,0,131050
(187,73:3729359,29261927:31699556,550500,235932
r187,87:3729359,29261927:0,786432,235932
x187,87:4732342,29261927
k187,73:3729359,29261927:-12449
x187,73:5412205,29261927
g187,73:5585279,29261927
x187,73:7799798,29261927
r187,87:7799798,29261927:0,786432,235932
k187,73:35428915,29261927:27629117
g187,73:35428915,29261927
)
(187,73:3729359,29261927:0,0,235932
(187,73:3729359,29261927:0,221795,0
k187,73:2554765,29261927:-1174594
x187,73:3073999,29261927
g187,73:3729359,29261927
)
)
h187,73:3729359,29261927:0,0,235932
(187,75:3729359,30321548:31699556,457913,138524
x187,75:4802072,30321548
k187,74:4999246,30321548:197174
x187,74:5172320,30321548
x187,74:6364573,30321548
k187,74:6561747,30321548:197174
x187,74:8187936,30321548
k187,74:8385109,30321548:197173
x187,74:8834617,30321548
x187,74:9482735,30321548
k187,74:9679909,30321548:197174
x187,74:12067517,30321548
k187,74:12264691,30321548:197174
x187,74:13060355,30321548
k187,74:13257529,30321548:197174
x187,74:13603685,30321548
k187,74:13800858,30321548:197173
x187,74:15634359,30321548
x187,74:16360909,30321548
x187,74:18229902,30321548
k187,74:18427076,30321548:197174
x187,74:19430683,30321548
x187,74:19729529,30321548
x187,74:20267440,30321548
x187,74:21018887,30321548
k187,74:21216061,30321548:197174
x187,74:21872889,30321548
x187,74:22263253,30321548
x187,74:22901407,30321548
k187,74:23098556,30321548:197149
x187,74:24343721,30321548
k187,74:24540895,30321548:197174
x187,74:26824527,30321548
k187,74:27021701,30321548:197174
x187,74:28232620,30321548
x187,74:30283404,30321548
k187,74:30480578,30321548:197174
x187,74:31103160,30321548
x187,74:32572454,30321548
k187,74:32775652,30321548:203198
x187,74:33744389,30321548
k187,74:33941563,30321548:197174
x187,74:35428915,30321548
k187,74:35428915,30321548:0
)
(187,75:3729359,30321548:0,0,138524
(187,75:3729359,30321548:0,221795,6380
k187,75:2554765,30321548:-1174594
x187,75:3073999,30321548
g187,75:3729359,30321548
)
)
(187,75:3729359,31107980:31699556,457913,138524
x187,75:4767827,31107980
k187,74:4953787,31107980:185960
x187,74:7410502,31107980
k187,74:7596463,31107980:185961
x187,74:8080832,31107980
k187,74:8266792,31107980:185960
x187,74:10654400,31107980
x187,74:10852371,31107980
k187,74:11038331,31107980:185960
x187,74:12145282,31107980
k187,74:12331243,31107980:185961
x187,74:12677399,31107980
k187,74:12863359,31107980:185960
x187,74:15354319,31107980
k187,74:15540279,31107980:185960
x187,74:15747599,31107980
x187,74:16606760,31107980
k187,74:16792721,31107980:185961
x187,74:17311951,31107980
k187,74:17497911,31107980:185960
x187,74:18882535,31107980
k187,74:19068495,31107980:185960
x187,74:20002372,31107980
k187,74:20255190,31107980:252818
x187,74:21570084,31107980
k187,74:21756044,31107980:185960
x187,74:22205552,31107980
x187,74:23098959,31107980
k187,74:23284920,31107980:185961
x187,74:23942371,31107980
x187,74:24241217,31107980
x187,74:24917964,31107980
k187,74:25103924,31107980:185960
x187,74:25796236,31107980
k187,74:25982196,31107980:185960
x187,74:26328352,31107980
k187,74:26514313,31107980:185961
x187,74:26894707,31107980
x187,74:27733941,31107980
x187,74:28080097,31107980
x187,74:28586263,31107980
x187,74:28966657,31107980
x187,74:29598571,31107980
k187,74:29784531,31107980:185960
x187,74:31237646,31107980
k187,74:31423606,31107980:185960
x187,74:32668771,31107980
k187,74:32854732,31107980:185961
x187,74:33720118,31107980
k187,74:33906078,31107980:185960
x187,74:35428915,31107980
k187,74:35428915,31107980:0
)
(187,75:3729359,31107980:0,0,138524
(187,75:3729359,31107980:0,221795,6380
k187,75:2554765,31107980:-1174594
x187,75:3073999,31107980
g187,75:3729359,31107980
)
)
(187,75:3729359,31894412:31699556,457913,12760
x187,75:4248589,31894412
g187,74:4421663,31894412
x187,74:5287049,31894412
g187,74:5460123,31894412
x187,74:6047844,31894412
g187,74:6220918,31894412
x187,74:8573657,31894412
g187,74:8746731,31894412
x187,74:9265961,31894412
g187,74:9439035,31894412
x187,74:10823659,31894412
g187,74:10996733,31894412
x187,74:11826643,31894412
x187,74:11990384,31894412
k187,75:35428915,31894412:23438531
g187,75:35428915,31894412
)
(187,75:3729359,31894412:0,0,12760
(187,75:3729359,31894412:0,221795,6380
k187,75:2554765,31894412:-1174594
x187,75:3073999,31894412
g187,75:3729359,31894412
)
)
h187,75:3729359,31894412:0,0,12760
(187,77:3729359,32691888:31699556,457913,138524
h187,76:3729359,32691888:0,0,0
x187,76:5183089,32691888
x187,76:6173624,32691888
x187,76:6651768,32691888
k187,76:6817774,32691888:166006
x187,76:6990848,32691888
x187,76:8183101,32691888
k187,76:8349107,32691888:166006
x187,76:9560649,32691888
k187,76:9726656,32691888:166007
x187,76:10176164,32691888
x187,76:11069571,32691888
k187,76:11235577,32691888:166006
x187,76:13034848,32691888
x187,76:13717827,32691888
k187,76:13883833,32691888:166006
x187,76:15371809,32691888
k187,76:15537815,32691888:166006
x187,76:16471692,32691888
x187,76:17954065,32691888
k187,76:18120064,32691888:165999
x187,76:20300352,32691888
k187,76:20466359,32691888:166007
x187,76:22645401,32691888
x187,76:23180203,32691888
x187,76:23812125,32691888
x187,76:23975866,32691888
k187,76:24143285,32691888:167419
x187,76:25561531,32691888
x187,76:26033451,32691888
k187,76:26200871,32691888:167420
x187,76:27307822,32691888
k187,76:27473828,32691888:166006
x187,76:29134254,32691888
k187,76:29300260,32691888:166006
x187,76:29680661,32691888
x187,76:30215463,32691888
k187,76:30381470,32691888:166007
x187,76:31593012,32691888
k187,76:31759018,32691888:166006
x187,76:33385207,32691888
x187,76:34916753,32691888
k187,76:35082759,32691888:166006
x187,76:35428915,32691888
k187,76:35428915,32691888:0
)
(187,77:3729359,32691888:0,0,138524
(187,77:3729359,32691888:0,221795,6380
k187,77:2554765,32691888:-1174594
x187,77:3073999,32691888
g187,77:3729359,32691888
)
)
(187,77:3729359,33478320:31699556,457913,138524
x187,77:4767827,33478320
k187,76:4947767,33478320:179940
x187,76:5466997,33478320
k187,76:5648653,33478320:181656
x187,76:5855973,33478320
x187,76:6195904,33478320
x187,76:6632963,33478320
k187,76:6812902,33478320:179939
x187,76:6985976,33478320
x187,76:8178229,33478320
k187,76:8358169,33478320:179940
x187,76:10295653,33478320
k187,76:10475592,33478320:179939
x187,76:12932307,33478320
k187,76:13112247,33478320:179940
x187,76:13804559,33478320
k187,76:13984499,33478320:179940
x187,76:14330655,33478320
k187,76:14510594,33478320:179939
x187,76:14890988,33478320
x187,76:15730222,33478320
x187,76:16076378,33478320
x187,76:16582544,33478320
x187,76:16962938,33478320
x187,76:17594852,33478320
k187,76:17774792,33478320:179940
x187,76:19227907,33478320
k187,76:19407846,33478320:179939
x187,76:19857354,33478320
x187,76:20750761,33478320
k187,76:20930701,33478320:179940
x187,76:21933685,33478320
k187,76:22113625,33478320:179940
x187,76:23117232,33478320
x187,76:23416078,33478320
x187,76:23953989,33478320
x187,76:24844272,33478320
k187,76:25024211,33478320:179939
x187,76:26269376,33478320
k187,76:26449316,33478320:179940
x187,76:26760611,33478320
x187,76:27713784,33478320
k187,76:27893723,33478320:179939
x187,76:28412953,33478320
k187,76:28592893,33478320:179940
x187,76:29285205,33478320
x187,76:30898945,33478320
x187,76:31062686,33478320
k187,76:31297442,33478320:234756
x187,76:31712704,33478320
k187,76:31892636,33478320:179932
x187,76:33103555,33478320
x187,76:34556663,33478320
k187,76:34736603,33478320:179940
x187,76:35428915,33478320
k187,76:35428915,33478320:0
)
(187,77:3729359,33478320:0,0,138524
(187,77:3729359,33478320:0,221795,6380
k187,77:2554765,33478320:-1174594
x187,77:3073999,33478320
g187,77:3729359,33478320
)
)
(187,77:3729359,34264752:31699556,457913,138524
x187,77:4490162,34264752
k187,76:4694996,34264752:204834
x187,76:5179365,34264752
x187,76:5826860,34264752
x187,76:7141762,34264752
k187,76:7346596,34264752:204834
x187,76:9457146,34264752
x187,76:10004397,34264752
x187,76:10548524,34264752
k187,76:10753358,34264752:204834
x187,76:11929416,34264752
k187,76:12134250,34264752:204834
x187,76:12583758,34264752
x187,76:13231876,34264752
k187,76:13436710,34264752:204834
x187,76:15443916,34264752
k187,76:15648750,34264752:204834
x187,76:16167980,34264752
k187,76:16372814,34264752:204834
x187,76:17791061,34264752
x187,76:18093023,34264752
x187,76:18423614,34264752
k187,76:18628448,34264752:204834
x187,76:20012449,34264752
x187,76:22746213,34264752
k187,76:22951048,34264752:204835
x187,76:24439024,34264752
x187,76:24602765,34264752
k187,76:24912204,34264752:309439
x187,76:27299811,34264752
k187,76:27504645,34264752:204834
x187,76:30237786,34264752
k187,76:30442620,34264752:204834
x187,76:30892128,34264752
x187,76:31540246,34264752
k187,76:31745080,34264752:204834
x187,76:32817786,34264752
x187,76:33352588,34264752
x187,76:34579079,34264752
k187,76:34783913,34264752:204834
x187,76:35130069,34264752
x187,76:35428915,34264752
k187,76:35428915,34264752:0
)
(187,77:3729359,34264752:0,0,138524
(187,77:3729359,34264752:0,221795,6380
k187,77:2554765,34264752:-1174594
x187,77:3073999,34264752
g187,77:3729359,34264752
)
)
(187,77:3729359,35051184:31699556,457913,138524
x187,77:5113360,35051184
x187,76:6768185,35051184
g187,76:6941259,35051184
x187,76:7806645,35051184
g187,76:7979719,35051184
x187,76:9536802,35051184
g187,76:9709876,35051184
x187,76:9882950,35051184
x187,76:11075203,35051184
g187,76:11248277,35051184
x187,76:14016287,35051184
g187,76:14189361,35051184
x187,76:15504255,35051184
x187,76:16536498,35051184
g187,76:16709572,35051184
$187,76:16709572,35051184
x187,76:18202338,35051184
$187,76:18202338,35051184
g187,76:18375412,35051184
x187,76:19205322,35051184
g187,76:19378396,35051184
x187,76:20416864,35051184
g187,76:20589938,35051184
$187,76:20589938,35051184
x187,76:22082704,35051184
$187,76:22082704,35051184
g187,76:22255778,35051184
x187,76:23085688,35051184
g187,76:23258762,35051184
x187,76:24919189,35051184
x187,76:25249780,35051184
g187,76:25422854,35051184
x187,76:25942084,35051184
g187,76:26115158,35051184
x187,76:27707094,35051184
g187,76:27880168,35051184
x187,76:29403005,35051184
g187,76:29576079,35051184
x187,76:29749153,35051184
x187,76:30283955,35051184
g187,76:30457029,35051184
x187,76:31806792,35051184
g187,76:31979866,35051184
x187,76:32360260,35051184
x187,76:33165248,35051184
k187,77:35428915,35051184:2263667
g187,77:35428915,35051184
)
(187,77:3729359,35051184:0,0,138524
(187,77:3729359,35051184:0,221795,6380
k187,77:2554765,35051184:-1174594
x187,77:3073999,35051184
g187,77:3729359,35051184
)
)
h187,77:3729359,35051184:0,0,138524
(187,79:3729359,35848660:31699556,457913,131050
h187,78:3729359,35848660:0,0,0
x187,78:4109760,35848660
x187,78:4644562,35848660
k187,78:4906438,35848660:261876
x187,78:5529020,35848660
k187,78:5790897,35848660:261877
x187,78:6967578,35848660
k187,78:7229454,35848660:261876
x187,78:7609848,35848660
x187,78:8553057,35848660
x187,78:8716798,35848660
k187,78:9000875,35848660:284077
x187,78:9866261,35848660
k187,78:10128138,35848660:261877
x187,78:11477901,35848660
k187,78:11739777,35848660:261876
x187,78:11912851,35848660
x187,78:13105104,35848660
x187,78:13268845,35848660
k187,78:13552922,35848660:284077
x187,78:14210365,35848660
x187,78:14374106,35848660
k187,78:14854673,35848660:480567
x187,78:15720059,35848660
k187,78:15981935,35848660:261876
x187,78:17814829,35848660
x187,78:18673375,35848660
k187,78:18935251,35848660:261876
x187,78:19108325,35848660
x187,78:20300578,35848660
k187,78:20562455,35848660:261877
x187,78:22153775,35848660
k187,78:22415651,35848660:261876
x187,78:23281037,35848660
k187,78:23542914,35848660:261877
x187,78:23923308,35848660
x187,78:24728296,35848660
k187,78:25012373,35848660:284077
x187,78:25461881,35848660
x187,78:26109999,35848660
k187,78:26371875,35848660:261876
x187,78:26718031,35848660
x187,78:27391046,35848660
x187,78:28907658,35848660
k187,78:29169535,35848660:261877
x187,78:30208003,35848660
k187,78:30469879,35848660:261876
x187,78:31369511,35848660
x187,78:32837567,35848660
x187,78:33520546,35848660
k187,78:33782423,35848660:261877
x187,78:34301653,35848660
k187,78:34563529,35848660:261876
x187,78:35428915,35848660
k187,78:35428915,35848660:0
)
(187,79:3729359,35848660:0,0,131050
(187,79:3729359,35848660:0,221795,6380
k187,79:2554765,35848660:-1174594
x187,79:3073999,35848660
g187,79:3729359,35848660
)
)
(187,79:3729359,36635092:31699556,457913,138524
x187,79:4628991,36635092
x187,78:6764438,36635092
x187,78:7044603,36635092
k187,78:7218360,36635092:173757
x187,78:8532638,36635092
x187,78:8612323,36635092
k187,78:8786080,36635092:173757
x187,78:10896638,36635092
k187,78:11070394,36635092:173756
x187,78:11416550,36635092
k187,78:11590307,36635092:173757
x187,78:14705088,36635092
k187,78:14878845,36635092:173757
x187,78:17300699,36635092
x187,78:17464440,36635092
k187,78:17680648,36635092:216208
x187,78:18061049,36635092
x187,78:18193661,36635092
x187,78:19136870,36635092
k187,78:19310626,36635092:173756
x187,78:20417577,36635092
k187,78:20591334,36635092:173757
x187,78:20764408,36635092
x187,78:21956661,36635092
k187,78:22130418,36635092:173757
x187,78:22441713,36635092
x187,78:23914124,36635092
k187,78:24087881,36635092:173757
x187,78:24434037,36635092
x187,78:26906946,36635092
k187,78:27080703,36635092:173757
$187,78:27080703,36635092
x187,78:27590429,36635092
$187,78:27590429,36635092
x187,78:28455815,36635092
k187,78:28629571,36635092:173756
x187,78:31052040,36635092
k187,78:31225797,36635092:173757
x187,78:31918109,36635092
x187,78:34009993,36635092
k187,78:34183750,36635092:173757
x187,78:35428915,36635092
k187,78:35428915,36635092:0
)
(187,79:3729359,36635092:0,0,138524
(187,79:3729359,36635092:0,221795,6380
k187,79:2554765,36635092:-1174594
x187,79:3073999,36635092
g187,79:3729359,36635092
)
)
(187,79:3729359,37421524:31699556,457913,131050
x187,79:4594745,37421524
g187,78:4767819,37421524
x187,78:5667451,37421524
x187,78:7802898,37421524
x187,78:8083063,37421524
g187,78:8256137,37421524
x187,78:9813220,37421524
g187,78:9986294,37421524
x187,78:10435802,37421524
x187,78:11329209,37421524
g187,78:11502283,37421524
x187,78:14547342,37421524
g187,78:14720416,37421524
x187,78:16726999,37421524
g187,78:16900073,37421524
x187,78:17938541,37421524
g187,78:18111615,37421524
x187,78:19529862,37421524
x187,78:19831824,37421524
x187,78:20508571,37421524
g187,78:20681645,37421524
x187,78:21926810,37421524
g187,78:22099884,37421524
x187,78:22826434,37421524
x187,78:23924037,37421524
g187,78:24097111,37421524
x187,78:26345890,37421524
x187,78:26509631,37421524
k187,79:35428915,37421524:8919284
g187,79:35428915,37421524
)
(187,79:3729359,37421524:0,0,131050
(187,79:3729359,37421524:0,221795,6380
k187,79:2554765,37421524:-1174594
x187,79:3073999,37421524
g187,79:3729359,37421524
)
)
h187,79:3729359,37421524:0,0,131050
(187,80:3729359,39240017:31699556,550500,235932
r187,87:3729359,39240017:0,786432,235932
x187,87:5078499,39240017
g187,80:5251573,39240017
x187,80:6497360,39240017
x187,80:7699569,39240017
r187,87:7699569,39240017:0,786432,235932
k187,80:35428915,39240017:27729346
g187,80:35428915,39240017
)
(187,80:3729359,39240017:0,0,235932
(187,80:3729359,39240017:0,221795,6380
k187,80:2554765,39240017:-1174594
x187,80:3073999,39240017
g187,80:3729359,39240017
)
)
h187,80:3729359,39240017:0,0,235932
(187,83:3729359,40299637:31699556,457913,131050
x187,83:5494384,40299637
k187,82:5639867,40299637:145483
x187,82:9031705,40299637
k187,82:9177188,40299637:145483
x187,82:10215656,40299637
k187,82:10361140,40299637:145484
x187,82:12057059,40299637
k187,82:12202542,40299637:145483
x187,82:15212740,40299637
k187,82:15358223,40299637:145483
x187,82:15877453,40299637
k187,82:16022936,40299637:145483
x187,82:17614257,40299637
k187,82:17759740,40299637:145483
x187,82:20216446,40299637
k187,82:20361930,40299637:145484
x187,82:20811438,40299637
x187,82:21704845,40299637
k187,82:21850328,40299637:145483
x187,82:23061870,40299637
k187,82:23207353,40299637:145483
x187,82:24903264,40299637
x187,82:25906871,40299637
k187,82:26052354,40299637:145483
x187,82:27297519,40299637
k187,82:27443002,40299637:145483
x187,82:28342634,40299637
x187,82:29810690,40299637
x187,82:30493669,40299637
k187,82:30639153,40299637:145484
x187,82:31988916,40299637
k187,82:32134399,40299637:145483
x187,82:32307473,40299637
x187,82:33499726,40299637
k187,82:33645209,40299637:145483
x187,82:33956504,40299637
x187,82:35428915,40299637
k187,82:35428915,40299637:0
)
(187,83:3729359,40299637:0,0,131050
(187,83:3729359,40299637:0,221795,6380
k187,83:2554765,40299637:-1174594
x187,83:3073999,40299637
g187,83:3729359,40299637
)
)
(187,83:3729359,41086069:31699556,463469,138524
x187,83:5562876,41086069
k187,82:5798417,41086069:235541
x187,82:6663803,41086069
k187,82:6899344,41086069:235541
x187,82:7072418,41086069
x187,82:7953376,41086069
k187,82:8188918,41086069:235542
x187,82:9572919,41086069
x187,82:11199108,41086069
k187,82:11434649,41086069:235541
x187,82:13130568,41086069
k187,82:13366109,41086069:235541
x187,82:14507929,41086069
k187,82:14743470,41086069:235541
x187,82:15643102,41086069
$187,82:15643102,41086069
(187,82:15643102,40848244:316628,225644,0
x187,82:15926962,40848244
)
$187,82:15959730,41086069
x187,82:16132804,41086069
k187,82:16383962,41086069:251158
x187,82:17422430,41086069
$187,82:17422430,41086069
(187,82:17422430,40848244:316628,225644,0
x187,82:17706290,40848244
)
$187,82:17739058,41086069
x187,82:17912132,41086069
k187,82:18163290,41086069:251158
x187,82:19201758,41086069
$187,82:19201758,41086069
(187,82:19201758,40848244:316628,225644,0
x187,82:19485618,40848244
)
$187,82:19518386,41086069
x187,82:19691460,41086069
k187,82:19942618,41086069:251158
x187,82:20981086,41086069
$187,82:20981086,41086069
(187,82:20981086,40848244:316628,225644,0
x187,82:21264946,40848244
)
$187,82:21297714,41086069
x187,82:21678108,41086069
k187,82:22079669,41086069:401561
x187,82:23152382,41086069
k187,82:23387923,41086069:235541
x187,82:25083842,41086069
k187,82:25319383,41086069:235541
x187,82:28711221,41086069
k187,82:28946763,41086069:235542
x187,82:31195542,41086069
k187,82:31431083,41086069:235541
x187,82:34060887,41086069
k187,82:34296428,41086069:235541
x187,82:34988740,41086069
x187,82:35428915,41086069
k187,82:35428915,41086069:0
)
(187,83:3729359,41086069:0,0,138524
(187,83:3729359,41086069:0,221795,6380
k187,83:2554765,41086069:-1174594
x187,83:3073999,41086069
g187,83:3729359,41086069
)
)
(187,83:3729359,41872501:31699556,457913,138524
x187,83:6082721,41872501
k187,82:6262532,41872501:179811
x187,82:6608688,41872501
x187,82:8373098,41872501
k187,82:8552908,41872501:179810
x187,82:8864203,41872501
x187,82:9402114,41872501
x187,82:10241971,41872501
k187,82:10421782,41872501:179811
x187,82:12255299,41872501
k187,82:12435109,41872501:179810
x187,82:13957946,41872501
k187,82:14137757,41872501:179811
x187,82:16144971,41872501
x187,82:16308712,41872501
k187,82:16490207,41872501:181495
x187,82:18842954,41872501
k187,82:19022764,41872501:179810
x187,82:20718683,41872501
k187,82:20898494,41872501:179811
x187,82:23908692,41872501
k187,82:24088502,41872501:179810
x187,82:24538010,41872501
x187,82:25186128,41872501
k187,82:25365939,41872501:179811
x187,82:25712095,41872501
x187,82:26004716,41872501
x187,82:28031218,41872501
k187,82:28211028,41872501:179810
x187,82:29699004,41872501
k187,82:29878815,41872501:179811
x187,82:30744201,41872501
k187,82:30924011,41872501:179810
x187,82:32446233,41872501
k187,82:32626044,41872501:179811
x187,82:35428915,41872501
k187,82:35428915,41872501:0
)
(187,83:3729359,41872501:0,0,138524
(187,83:3729359,41872501:0,221795,0
k187,83:2554765,41872501:-1174594
x187,83:3073999,41872501
g187,83:3729359,41872501
)
)
(187,83:3729359,42658933:31699556,443591,138524
x187,83:4075515,42658933
x187,82:4582296,42658933
g187,82:4755370,42658933
x187,82:6346690,42658933
g187,82:6519764,42658933
x187,82:6865920,42658933
g187,82:7038994,42658933
x187,82:8803396,42658933
g187,82:8976470,42658933
x187,82:10152528,42658933
g187,82:10325602,42658933
x187,82:11951791,42658933
x187,82:12391966,42658933
g187,82:12565040,42658933
x187,82:14398557,42658933
g187,82:14571631,42658933
x187,82:15437017,42658933
g187,82:15610091,42658933
x187,82:15956247,42658933
x187,82:17148500,42658933
x187,82:19164415,42658933
g187,82:19337489,42658933
x187,82:21621129,42658933
k187,83:35428915,42658933:13807786
g187,83:35428915,42658933
)
(187,83:3729359,42658933:0,0,138524
(187,83:3729359,42658933:0,221795,0
k187,83:2554765,42658933:-1174594
x187,83:3073999,42658933
g187,83:3729359,42658933
)
)
h187,83:3729359,42658933:0,0,138524
(187,84:3729359,44477426:31699556,550500,235932
r187,87:3729359,44477426:0,786432,235932
x187,87:5563490,44477426
g187,84:5736564,44477426
x187,84:9023193,44477426
x187,84:9363124,44477426
g187,84:9536198,44477426
x187,84:10781985,44477426
x187,84:11984194,44477426
r187,87:11984194,44477426:0,786432,235932
k187,84:35428915,44477426:23444721
g187,84:35428915,44477426
)
(187,84:3729359,44477426:0,0,235932
(187,84:3729359,44477426:0,221795,6380
k187,84:2554765,44477426:-1174594
x187,84:3073999,44477426
g187,84:3729359,44477426
)
)
h187,84:3729359,44477426:0,0,235932
(187,87:3729359,45537046:31699556,457913,131050
x187,87:4109760,45537046
x187,86:4644562,45537046
k187,86:4777474,45537046:132912
x187,86:6127237,45537046
k187,86:6260149,45537046:132912
x187,86:6606305,45537046
x187,86:7798558,45537046
x187,86:9503178,45537046
k187,86:9644123,45537046:140945
x187,86:10543755,45537046
x187,86:12011811,45537046
x187,86:12694790,45537046
k187,86:12827702,45537046:132912
x187,86:14177465,45537046
k187,86:14310377,45537046:132912
x187,86:14483451,45537046
x187,86:15675704,45537046
k187,86:15808616,45537046:132912
x187,86:16119911,45537046
x187,86:17592322,45537046
k187,86:17725235,45537046:132913
x187,86:18174743,45537046
x187,86:19068150,45537046
k187,86:19201062,45537046:132912
x187,86:21969072,45537046
k187,86:22101984,45537046:132912
x187,86:23935501,45537046
k187,86:24068413,45537046:132912
x187,86:24933799,45537046
k187,86:25066711,45537046:132912
x187,86:25239785,45537046
x187,86:26120743,45537046
k187,86:26253656,45537046:132913
x187,86:27949575,45537046
k187,86:28082487,45537046:132912
x187,86:29224307,45537046
x187,86:29388048,45537046
k187,86:29588819,45537046:200771
x187,86:30108049,45537046
k187,86:30240962,45537046:132913
x187,86:31867151,45537046
x187,86:33398697,45537046
k187,86:33531609,45537046:132912
x187,86:33877765,45537046
k187,86:34010677,45537046:132912
x187,86:35428915,45537046
k187,86:35428915,45537046:0
)
(187,87:3729359,45537046:0,0,131050
(187,87:3729359,45537046:0,221795,0
k187,87:2554765,45537046:-1174594
x187,87:3073999,45537046
g187,87:3729359,45537046
)
)
(187,87:3729359,46323478:31699556,457913,131050
x187,87:4940901,46323478
k187,86:5140677,46323478:199776
x187,86:7286096,46323478
k187,86:7485873,46323478:199777
x187,86:8351259,46323478
k187,86:8551035,46323478:199776
x187,86:11734307,46323478
k187,86:11934084,46323478:199777
x187,86:12453314,46323478
k187,86:12653090,46323478:199776
x187,86:13552722,46323478
x187,86:15193852,46323478
k187,86:15393628,46323478:199776
x187,86:17953687,46323478
x187,86:19129129,46323478
k187,86:19328906,46323478:199777
x187,86:20505579,46323478
k187,86:20712031,46323478:206452
$187,86:20712031,46323478
x187,86:21041759,46323478
k187,86:21201501,46323478:159742
x187,86:21711227,46323478
k187,86:21870970,46323478:159743
x187,86:23036055,46323478
$187,86:23036055,46323478
x187,86:23416449,46323478
k187,86:23629577,46323478:213128
x187,86:25221513,46323478
x187,86:26102471,46323478
x187,86:26266212,46323478
k187,86:26472664,46323478:206452
x187,86:26818820,46323478
k187,86:27018596,46323478:199776
x187,86:27398997,46323478
x187,86:27578303,46323478
x187,86:29629087,46323478
k187,86:29828864,46323478:199777
x187,86:30832463,46323478
k187,86:31032239,46323478:199776
x187,86:32485347,46323478
x187,86:33384979,46323478
x187,86:34970075,46323478
x187,86:35428915,46323478
k187,86:35428915,46323478:0
)
(187,87:3729359,46323478:0,0,131050
(187,87:3729359,46323478:0,221795,6380
k187,87:2554765,46323478:-1174594
x187,87:3073999,46323478
g187,87:3729359,46323478
)
)
(187,87:3729359,47109910:31699556,457913,131050
x187,87:4732958,47109910
k187,86:4972419,47109910:239461
x187,86:5145493,47109910
x187,86:5680295,47109910
k187,86:5919756,47109910:239461
x187,86:8377086,47109910
k187,86:8616547,47109910:239461
x187,86:11557016,47109910
k187,86:11796477,47109910:239461
x187,86:12245985,47109910
x187,86:12894103,47109910
k187,86:13133564,47109910:239461
x187,86:14656401,47109910
k187,86:15069721,47109910:413320
x187,86:15450122,47109910
x187,86:15984924,47109910
k187,86:16224385,47109910:239461
x187,86:17850574,47109910
x187,86:19382120,47109910
k187,86:19621581,47109910:239461
x187,86:19967737,47109910
k187,86:20207198,47109910:239461
x187,86:21417501,47109910
k187,86:21656895,47109910:239394
x187,86:22695363,47109910
k187,86:22934824,47109910:239461
x187,86:24561013,47109910
x187,86:26092559,47109910
k187,86:26332020,47109910:239461
x187,86:26851250,47109910
k187,86:27107308,47109910:256058
x187,86:27453464,47109910
k187,86:27692925,47109910:239461
x187,86:30357575,47109910
x187,86:33090724,47109910
k187,86:33330185,47109910:239461
x187,86:34679324,47109910
x187,86:35063456,47109910
x187,86:35428915,47109910
k187,86:35428915,47109910:0
)
(187,87:3729359,47109910:0,0,131050
(187,87:3729359,47109910:0,221795,6380
k187,87:2554765,47109910:-1174594
x187,87:3073999,47109910
g187,87:3729359,47109910
)
)
(187,87:3729359,47896342:31699556,457913,131050
x187,87:4143999,47896342
x187,86:4885498,47896342
x187,86:6234637,47896342
x187,86:6618769,47896342
x187,86:7191548,47896342
k187,86:7402433,47896342:210885
x187,86:7851941,47896342
x187,86:8500059,47896342
k187,86:8710982,47896342:210923
x187,86:10891262,47896342
k187,86:11218969,47896342:327707
x187,86:11634231,47896342
x187,86:12433626,47896342
k187,86:12644549,47896342:210923
x187,86:13648156,47896342
k187,86:13859080,47896342:210924
x187,86:15173974,47896342
k187,86:15384897,47896342:210923
x187,86:15731053,47896342
x187,86:18065126,47896342
k187,86:18276049,47896342:210923
x187,86:20559066,47896342
k187,86:20769989,47896342:210923
x187,86:21254358,47896342
x187,86:21600514,47896342
x187,86:23796374,47896342
k187,86:24007297,47896342:210923
x187,86:25322191,47896342
x187,86:26354434,47896342
k187,86:26565358,47896342:210924
x187,86:28261277,47896342
k187,86:28472200,47896342:210923
x187,86:29614020,47896342
x187,86:29777761,47896342
k187,86:30105468,47896342:327707
x187,86:30485869,47896342
x187,86:30757317,47896342
k187,86:30968240,47896342:210923
x187,86:32179167,47896342
x187,86:33556943,47896342
x187,86:34015783,47896342
x187,86:34352606,47896342
k187,86:34563529,47896342:210923
x187,86:35428915,47896342
k187,86:35428915,47896342:0
)
(187,87:3729359,47896342:0,0,131050
(187,87:3729359,47896342:0,221795,0
k187,87:2554765,47896342:-1174594
x187,87:3073999,47896342
g187,87:3729359,47896342
)
)
(187,87:3729359,48682774:31699556,457913,138524
x187,87:4525023,48682774
x187,86:6491143,48682774
k187,86:6655611,48682774:164468
x187,86:9700662,48682774
k187,86:9865130,48682774:164468
x187,86:10384360,48682774
k187,86:10548829,48682774:164469
x187,86:13178609,48682774
k187,86:13344798,48682774:166189
x187,86:14244430,48682774
x187,86:15712486,48682774
x187,86:16395465,48682774
k187,86:16559933,48682774:164468
x187,86:17909696,48682774
k187,86:18074164,48682774:164468
x187,86:18247238,48682774
x187,86:19439491,48682774
k187,86:19603960,48682774:164469
x187,86:19915255,48682774
x187,86:21387666,48682774
k187,86:21552134,48682774:164468
x187,86:22001642,48682774
x187,86:22895049,48682774
k187,86:23059517,48682774:164468
x187,86:24062501,48682774
k187,86:24226969,48682774:164468
x187,86:24573125,48682774
x187,86:24871971,48682774
x187,86:25409882,48682774
x187,86:26788281,48682774
k187,86:26952749,48682774:164468
x187,86:28786266,48682774
k187,86:28950735,48682774:164469
x187,86:29850367,48682774
x187,86:32158896,48682774
k187,86:32323364,48682774:164468
x187,86:33914684,48682774
k187,86:34079152,48682774:164468
x187,86:35428915,48682774
k187,86:35428915,48682774:0
)
(187,87:3729359,48682774:0,0,138524
(187,87:3729359,48682774:0,221795,6380
k187,87:2554765,48682774:-1174594
x187,87:3073999,48682774
g187,87:3729359,48682774
)
)
(187,87:3729359,49469206:31699556,550351,138524
x187,87:5425278,49469206
k187,86:5688024,49469206:262746
x187,86:6691623,49469206
k187,86:6976788,49469206:285165
x187,86:8015256,49469206
k187,86:8278002,49469206:262746
x187,86:8624158,49469206
k187,86:8886905,49469206:262747
x187,86:10028725,49469206
k187,86:10291471,49469206:262746
x187,86:10740979,49469206
x187,86:11077802,49469206
x187,86:11376648,49469206
x187,86:11707239,49469206
k187,86:11969986,49469206:262747
x187,86:12419494,49469206
x187,86:13067612,49469206
k187,86:13330358,49469206:262746
x187,86:14680113,49469206
k187,86:14942860,49469206:262747
x187,86:15462090,49469206
k187,86:15724836,49469206:262746
x187,86:16590222,49469206
k187,86:16852969,49469206:262747
x187,86:17199125,49469206
x187,86:18438688,49469206
k187,86:18701434,49469206:262746
x187,86:20569812,49469206
x187,86:20733553,49469206
k187,86:21216729,49469206:483176
x187,86:22289442,49469206
k187,86:22552189,49469206:262747
x187,86:25459035,49469206
x187,86:26185585,49469206
x187,86:26669954,49469206
k187,86:26932700,49469206:262746
x187,86:27140020,49469206
$187,86:27140020,49469206
x187,86:27637628,49469206
(187,86:27642691,49231381:308920,312526,0
x187,86:27918843,49231381
)
$187,86:27951611,49469206
x187,86:28158931,49469206
k187,86:28421678,49469206:262747
x187,86:28871186,49469206
x187,86:29519304,49469206
k187,86:29782050,49469206:262746
x187,86:32550060,49469206
k187,86:32812807,49469206:262747
x187,86:34820013,49469206
k187,86:35082759,49469206:262746
x187,86:35428915,49469206
k187,86:35428915,49469206:0
)
(187,87:3729359,49469206:0,0,138524
(187,87:3729359,49469206:0,221795,6380
k187,87:2554765,49469206:-1174594
x187,87:3073999,49469206
g187,87:3729359,49469206
)
)
(187,87:3729359,50255638:31699556,457913,138524
x187,87:4628991,50255638
x187,86:5163170,50255638
x187,86:7233250,50255638
x187,86:8929169,50255638
k187,86:9121680,50255638:192511
x187,86:9467836,50255638
x187,86:10084193,50255638
k187,86:10276704,50255638:192511
x187,86:11452762,50255638
x187,86:11946463,50255638
x187,86:13283769,50255638
k187,86:13476280,50255638:192511
x187,86:15864503,50255638
k187,86:16057015,50255638:192512
x187,86:16403171,50255638
x187,86:16702017,50255638
k187,86:16894528,50255638:192511
x187,86:17898135,50255638
x187,86:19213029,50255638
k187,86:19405540,50255638:192511
x187,86:21101459,50255638
k187,86:21293970,50255638:192511
x187,86:22920159,50255638
k187,86:23112670,50255638:192511
x187,86:23631900,50255638
k187,86:23824411,50255638:192511
x187,86:24689797,50255638
k187,86:24882308,50255638:192511
x187,86:27477235,50255638
k187,86:27669746,50255638:192511
x187,86:28154115,50255638
x187,86:28446736,50255638
x187,86:28915540,50255638
k187,86:29108052,50255638:192512
x187,86:29627282,50255638
k187,86:29819793,50255638:192511
x187,86:31757285,50255638
k187,86:31949796,50255638:192511
x187,86:32815182,50255638
k187,86:33007693,50255638:192511
x187,86:35428915,50255638
k187,86:35428915,50255638:0
)
(187,87:3729359,50255638:0,0,138524
(187,87:3729359,50255638:0,221795,6380
k187,87:2554765,50255638:-1174594
x187,87:3073999,50255638
g187,87:3729359,50255638
)
)
]
(187,87:3729359,52120317:31699556,786432,235932
(187,87:3729359,52120317:31699556,786432,235932
(187,87:3729359,52120317:31699556,786432,235932
[187,87:3729359,52120317:31699556,786432,235932
(187,87:3729359,52120317:31699556,550500,235932
(187,87:3729359,52120317:0,550500,235932
[187,87:3729359,52120317:31699556,550500,235932
(187,87:3729359,52120317:31699556,550500,235932
h187,87:3729359,52120317:0,0,0
g187,87:3867818,52120317
x187,87:4134099,52120317
x187,87:4839235,52120317
g187,87:4970307,52120317
x187,87:5333767,52120317
g187,87:5454918,52120317
x187,87:5915127,52120317
g187,87:6373879,52120317
x187,87:6487189,52120317
g187,87:6945941,52120317
x187,87:7357775,52120317
x187,87:7950041,52120317
g187,87:8071192,52120317
x187,87:9572989,52120317
g187,87:9694140,52120317
x187,87:10784090,52120317
x187,87:12843713,52120317
g187,87:12964864,52120317
x187,87:13982036,52120317
g187,87:14103187,52120317
x187,87:14442245,52120317
g187,87:14563396,52120317
x187,87:16089154,52120317
x187,87:16320131,52120317
g187,87:16441282,52120317
x187,87:17628424,52120317
g187,87:17749575,52120317
x187,87:18500468,52120317
x187,87:19819662,52120317
g187,87:19940813,52120317
x187,87:21902818,52120317
g187,87:22023969,52120317
x187,87:22798833,52120317
g187,87:22919984,52120317
x187,87:24107126,52120317
g187,87:24228277,52120317
x187,87:26335413,52120317
r187,87:26335413,52120317:0,786432,235932
k187,87:30882164,52120317:4546751
k187,87:35428915,52120317:4546751
)
]
k187,87:3729359,52120317:-31699556
)
g187,87:3729359,52120317
[187,87:3729359,52120317:31699556,0,0
(187,87:3729359,52120317:31699556,0,0
k187,87:19579137,52120317:15849778
h187,87:19579137,52120317:0,0,0
g187,87:19579137,52120317
k187,87:35428915,52120317:15849778
)
]
g187,87:35428915,52120317
(187,87:35428915,52120317:0,550500,235932
k187,87:3729359,52120317:-31699556
[187,87:3729359,52120317:31699556,550500,235932
(187,87:3729359,52120317:31699556,550500,235932
k187,87:34476085,52120317:30746726
h187,87:34476085,52120317:0,0,0
g187,87:34614544,52120317
x187,87:34727854,52120317
g187,87:35186606,52120317
x187,87:35428915,52120317
r187,87:35428915,52120317:0,786432,235932
g187,87:35428915,52120317
g187,87:35428915,52120317
)
]
)
)
]
)
g187,87:35428915,52120317
)
)
]
]
]
!50728
}5
!10
{6
[187,95:4736286,52120317:30692629,47384031,235932
(187,95:4736286,4736286:0,0,0
[187,95:0,4736286:0,0,0
(187,95:0,0:0,0,0
(187,95:0,4736286:0,0,0
k187,95:0,4736286:4736286
)
g187,95:0,0
)
]
)
[187,95:4736286,4736286:0,0,0
(187,95:4736286,2171086:0,0,0
k187,95:4736286,2171086:1072708
)
]
[187,95:4736286,52120317:30692629,47384031,235932
[187,95:3729359,52120317:31699556,49883450,235932
[187,95:3729359,3023299:31699556,786432,0
(187,95:3729359,3023299:31699556,622591,0
(187,95:3729359,3023299:31699556,622591,0
(187,95:3729359,3023299:31699556,622591,0
[187,95:3729359,3023299:31699556,622591,0
(187,95:3729359,2836520:31699556,435812,186779
(187,95:3729359,2836520:0,0,0
[187,95:3729359,2836520:31699556,0,0
(187,95:3729359,2836520:31699556,0,0
h187,95:3729359,2836520:0,0,0
k187,95:19579137,2836520:15849778
k187,95:35428915,2836520:15849778
)
]
k187,95:3729359,2836520:-31699556
)
g187,95:3729359,2836520
[187,95:3729359,2836520:31699556,0,0
(187,95:3729359,2836520:31699556,0,0
k187,95:19579137,2836520:15849778
h187,95:19579137,2836520:0,0,0
g187,95:19579137,2836520
k187,95:35428915,2836520:15849778
)
]
g187,95:35428915,2836520
(187,95:35428915,2836520:0,435812,186779
k187,95:3729359,2836520:-31699556
[187,95:3729359,2836520:31699556,435812,186779
(187,95:3729359,2836520:31699556,435812,186779
k187,95:35428915,2836520:31699556
h187,95:35428915,2836520:0,0,0
r187,95:35428915,2836520:0,622591,186779
g187,95:35428915,2836520
g187,95:35428915,2836520
)
]
)
)
]
)
g187,95:35428915,3023299
)
)
]
[187,95:3729359,50255638:31699556,46057591,0
(187,87:3729359,4853407:31699556,457913,138524
x187,87:4248589,4853407
k187,86:4467299,4853407:218710
x187,86:5332685,4853407
k187,86:5551395,4853407:218710
x187,86:8769520,4853407
k187,86:9120588,4853407:351068
x187,86:10193301,4853407
k187,86:10412011,4853407:218710
x187,86:11484717,4853407
x187,86:12919151,4853407
k187,86:13137862,4853407:218711
x187,86:14833781,4853407
k187,86:15052491,4853407:218710
x187,86:15501999,4853407
x187,86:16150117,4853407
k187,86:16368827,4853407:218710
x187,86:17061139,4853407
x187,86:18410902,4853407
k187,86:18629612,4853407:218710
x187,86:19287063,4853407
k187,86:19505774,4853407:218711
x187,86:20371160,4853407
k187,86:20589870,4853407:218710
x187,86:22354888,4853407
k187,86:22573598,4853407:218710
x187,86:23092828,4853407
k187,86:23311538,4853407:218710
x187,86:24176924,4853407
k187,86:24395635,4853407:218711
x187,86:25745390,4853407
k187,86:25964100,4853407:218710
x187,86:27105920,4853407
k187,86:27324630,4853407:218710
x187,86:27774138,4853407
x187,86:28110961,4853407
x187,86:28409807,4853407
x187,86:28740398,4853407
k187,86:28959108,4853407:218710
x187,86:29719904,4853407
x187,86:31692249,4853407
k187,86:31910960,4853407:218711
x187,86:32776346,4853407
k187,86:32995056,4853407:218710
x187,86:34690975,4853407
k187,86:34909685,4853407:218710
x187,86:35428915,4853407
k187,86:35428915,4853407:0
)
(187,87:3729359,4853407:0,0,138524
(187,87:3729359,4853407:0,221795,6380
k187,87:2554765,4853407:-1174594
x187,87:3073999,4853407
g187,87:3729359,4853407
)
)
(187,87:3729359,5639839:31699556,457913,138524
x187,87:6290041,5639839
k187,86:6481299,5639839:191258
x187,86:9318399,5639839
k187,86:9514202,5639839:195803
x187,86:10552670,5639839
k187,86:10743928,5639839:191258
x187,86:11609314,5639839
k187,86:11800571,5639839:191257
x187,86:12250079,5639839
x187,86:13593609,5639839
k187,86:13784867,5639839:191258
x187,86:14304097,5639839
k187,86:14495354,5639839:191257
x187,86:15360740,5639839
k187,86:15551998,5639839:191258
x187,86:16624704,5639839
x187,86:18059138,5639839
k187,86:18250395,5639839:191257
x187,86:19946314,5639839
k187,86:20137572,5639839:191258
x187,86:20587080,5639839
x187,86:21235198,5639839
k187,86:21426456,5639839:191258
x187,86:22256981,5639839
x187,86:22936844,5639839
k187,86:23128101,5639839:191257
x187,86:23785552,5639839
k187,86:23976810,5639839:191258
x187,86:24842196,5639839
k187,86:25033453,5639839:191257
x187,86:27732348,5639839
k187,86:27923606,5639839:191258
x187,86:28442836,5639839
k187,86:28634093,5639839:191257
x187,86:29499479,5639839
k187,86:29690737,5639839:191258
x187,86:30832557,5639839
k187,86:31023815,5639839:191258
x187,86:31473323,5639839
x187,86:31810146,5639839
x187,86:32108992,5639839
x187,86:32439583,5639839
x187,86:32603324,5639839
k187,86:32799127,5639839:195803
x187,86:35428915,5639839
k187,86:35428915,5639839:0
)
(187,87:3729359,5639839:0,0,138524
(187,87:3729359,5639839:0,221795,6380
k187,87:2554765,5639839:-1174594
x187,87:3073999,5639839
g187,87:3729359,5639839
)
)
(187,87:3729359,6426271:31699556,457913,138524
x187,87:4594745,6426271
g187,86:4767819,6426271
x187,86:7674657,6426271
g187,86:7847731,6426271
x187,86:8366961,6426271
g187,86:8540035,6426271
x187,86:11758160,6426271
k187,87:35428915,6426271:23670755
g187,87:35428915,6426271
)
(187,87:3729359,6426271:0,0,138524
(187,87:3729359,6426271:0,221795,6380
k187,87:2554765,6426271:-1174594
x187,87:3073999,6426271
g187,87:3729359,6426271
)
)
h187,87:3729359,6426271:0,0,138524
(187,88:3729359,8189542:31699556,550500,235932
r187,95:3729359,8189542:0,786432,235932
x187,95:5563490,8189542
g187,88:5736564,8189542
x187,88:9023802,8189542
g187,88:9196876,8189542
x187,88:10442663,8189542
x187,88:11644872,8189542
r187,95:11644872,8189542:0,786432,235932
k187,88:35428915,8189542:23784043
g187,88:35428915,8189542
)
(187,88:3729359,8189542:0,0,235932
(187,88:3729359,8189542:0,221795,6380
k187,88:2554765,8189542:-1174594
x187,88:3073999,8189542
g187,88:3729359,8189542
)
)
h187,88:3729359,8189542:0,0,235932
(187,91:3729359,9238118:31699556,457913,138524
x187,91:5494384,9238118
k187,90:5653886,9238118:159502
x187,90:8664084,9238118
k187,90:8823586,9238118:159502
x187,90:9273094,9238118
x187,90:9921212,9238118
k187,90:10080714,9238118:159502
x187,90:12710518,9238118
k187,90:12870020,9238118:159502
x187,90:13216176,9238118
x187,90:13515022,9238118
k187,90:13674524,9238118:159502
x187,90:14435320,9238118
x187,90:17307297,9238118
k187,90:17466799,9238118:159502
x187,90:18332185,9238118
k187,90:18491687,9238118:159502
x187,90:19564393,9238118
x187,90:20998827,9238118
k187,90:21158329,9238118:159502
x187,90:22854248,9238118
k187,90:23013750,9238118:159502
x187,90:24052218,9238118
k187,90:24211720,9238118:159502
x187,90:24661228,9238118
x187,90:26004758,9238118
k187,90:26164260,9238118:159502
x187,90:27755580,9238118
k187,90:27915082,9238118:159502
x187,90:28261238,9238118
k187,90:28420740,9238118:159502
x187,90:30185142,9238118
k187,90:30344644,9238118:159502
x187,90:31970833,9238118
x187,90:32411008,9238118
k187,90:32570510,9238118:159502
x187,90:34404027,9238118
k187,90:34563529,9238118:159502
x187,90:35428915,9238118
k187,90:35428915,9238118:0
)
(187,91:3729359,9238118:0,0,138524
(187,91:3729359,9238118:0,221795,6380
k187,91:2554765,9238118:-1174594
x187,91:3073999,9238118
g187,91:3729359,9238118
)
)
(187,91:3729359,10024550:31699556,457913,138524
x187,91:4075515,10024550
x187,90:5267768,10024550
x187,90:6972388,10024550
k187,90:7179758,10024550:207370
x187,90:7698988,10024550
k187,90:7851696,10024550:152708
x187,90:9201459,10024550
k187,90:9354167,10024550:152708
x187,90:10980356,10024550
x187,90:11420531,10024550
x187,90:11556250,10024550
k187,90:11713031,10024550:156781
x187,90:12059187,10024550
k187,90:12211894,10024550:152707
x187,90:13353714,10024550
k187,90:13506422,10024550:152708
x187,90:13955930,10024550
x187,90:14292753,10024550
x187,90:14591599,10024550
x187,90:14922190,10024550
k187,90:15074898,10024550:152708
x187,90:15524406,10024550
x187,90:16172524,10024550
k187,90:16325232,10024550:152708
x187,90:17674987,10024550
k187,90:17827694,10024550:152707
x187,90:18346924,10024550
k187,90:18499632,10024550:152708
x187,90:19399264,10024550
x187,90:20867320,10024550
x187,90:21550299,10024550
k187,90:21703007,10024550:152708
x187,90:23052770,10024550
k187,90:23205477,10024550:152707
x187,90:23378551,10024550
x187,90:24570804,10024550
k187,90:24723512,10024550:152708
x187,90:25034807,10024550
x187,90:26507218,10024550
k187,90:26659926,10024550:152708
x187,90:27006082,10024550
x187,90:27304928,10024550
x187,90:27842839,10024550
x187,90:29221238,10024550
k187,90:29373946,10024550:152708
x187,90:31207463,10024550
k187,90:31360170,10024550:152707
x187,90:32259802,10024550
x187,90:34568331,10024550
k187,90:34721039,10024550:152708
x187,90:34894113,10024550
x187,90:35428915,10024550
k187,90:35428915,10024550:0
)
(187,91:3729359,10024550:0,0,138524
(187,91:3729359,10024550:0,221795,6380
k187,91:2554765,10024550:-1174594
x187,91:3073999,10024550
g187,91:3729359,10024550
)
)
(187,91:3729359,10810982:31699556,457913,138524
x187,91:4594745,10810982
k187,90:4792911,10810982:198166
x187,90:4965985,10810982
x187,90:5846943,10810982
k187,90:6045110,10810982:198167
x187,90:7741029,10810982
k187,90:7939195,10810982:198166
x187,90:9081015,10810982
x187,90:9244756,10810982
k187,90:9449196,10810982:204440
x187,90:10487664,10810982
k187,90:10685830,10810982:198166
x187,90:11551216,10810982
k187,90:11749383,10810982:198167
x187,90:13514401,10810982
k187,90:13712567,10810982:198166
x187,90:14751035,10810982
k187,90:14949202,10810982:198167
x187,90:17648097,10810982
k187,90:17846263,10810982:198166
x187,90:18295771,10810982
x187,90:19189178,10810982
k187,90:19387345,10810982:198167
x187,90:19733501,10810982
x187,90:20406516,10810982
x187,90:21923128,10810982
k187,90:22121294,10810982:198166
x187,90:22778745,10810982
k187,90:22976912,10810982:198167
x187,90:23842298,10810982
k187,90:24040464,10810982:198166
x187,90:25113170,10810982
x187,90:26547604,10810982
k187,90:26745771,10810982:198167
x187,90:28441690,10810982
k187,90:28639856,10810982:198166
x187,90:29678324,10810982
k187,90:29876490,10810982:198166
x187,90:30325998,10810982
x187,90:31842602,10810982
k187,90:32047042,10810982:204440
x187,90:34538002,10810982
x187,90:35318101,10810982
x187,90:35428915,10810982
k187,90:35428915,10810982:0
)
(187,91:3729359,10810982:0,0,138524
(187,91:3729359,10810982:0,221795,6380
k187,91:2554765,10810982:-1174594
x187,91:3073999,10810982
g187,91:3729359,10810982
)
)
(187,91:3729359,11597414:31699556,457913,138524
x187,91:4248589,11597414
k187,90:4447473,11597414:198884
x187,90:6073662,11597414
x187,90:7605208,11597414
k187,90:7804091,11597414:198883
x187,90:8323321,11597414
k187,90:8528657,11597414:205336
x187,90:9878420,11597414
k187,90:10077304,11597414:198884
x187,90:11703493,11597414
x187,90:12143668,11597414
k187,90:12342551,11597414:198883
x187,90:14661052,11597414
k187,90:14859936,11597414:198884
x187,90:15379166,11597414
k187,90:15578049,11597414:198883
x187,90:16892943,11597414
k187,90:17091827,11597414:198884
x187,90:17784139,11597414
k187,90:17983022,11597414:198883
x187,90:19367023,11597414
x187,90:20993212,11597414
k187,90:21192096,11597414:198884
x187,90:21572490,11597414
x187,90:22515699,11597414
k187,90:22714582,11597414:198883
x187,90:23579353,11597414
x187,90:23881315,11597414
x187,90:24419226,11597414
x187,90:25259083,11597414
k187,90:25457967,11597414:198884
x187,90:25631041,11597414
x187,90:26511999,11597414
k187,90:26710882,11597414:198883
x187,90:28406801,11597414
k187,90:28605685,11597414:198884
x187,90:29747505,11597414
x187,90:29911246,11597414
k187,90:30116582,11597414:205336
x187,90:30739172,11597414
x187,90:31069763,11597414
k187,90:31268647,11597414:198884
x187,90:32859974,11597414
x187,90:33023715,11597414
k187,90:33229050,11597414:205335
x187,90:34267518,11597414
k187,90:34466402,11597414:198884
x187,90:35088984,11597414
x187,90:35428915,11597414
k187,90:35428915,11597414:0
)
(187,91:3729359,11597414:0,0,138524
(187,91:3729359,11597414:0,221795,6380
k187,91:2554765,11597414:-1174594
x187,91:3073999,11597414
g187,91:3729359,11597414
)
)
(187,91:3729359,12383846:31699556,457913,131050
x187,91:6705303,12383846
k187,90:6911187,12383846:205884
x187,90:7741711,12383846
k187,90:7898218,12383846:156507
x187,90:8936686,12383846
k187,90:9093210,12383846:156524
x187,90:10269267,12383846
k187,90:10425790,12383846:156523
x187,90:10841052,12383846
k187,90:10997559,12383846:156507
x187,90:12139379,12383846
k187,90:12295903,12383846:156524
x187,90:13922092,12383846
x187,90:14362267,12383846
k187,90:14518791,12383846:156524
x187,90:15279594,12383846
x187,90:15616417,12383846
k187,90:15772940,12383846:156523
x187,90:16292170,12383846
k187,90:16448694,12383846:156524
x187,90:17141006,12383846
k187,90:17297530,12383846:156524
x187,90:17677924,12383846
x187,90:18621133,12383846
k187,90:18777656,12383846:156523
x187,90:20230764,12383846
k187,90:20387288,12383846:156524
x187,90:20906518,12383846
k187,90:21063041,12383846:156523
x187,90:22412788,12383846
k187,90:22574829,12383846:162041
x187,90:23267141,12383846
k187,90:23423664,12383846:156523
x187,90:24911640,12383846
k187,90:25068164,12383846:156524
x187,90:25587394,12383846
k187,90:25743918,12383846:156524
x187,90:26090074,12383846
k187,90:26246597,12383846:156523
x187,90:26626991,12383846
x187,90:27777520,12383846
k187,90:27934044,12383846:156524
x187,90:28383552,12383846
x187,90:29031670,12383846
k187,90:29188194,12383846:156524
x187,90:30711031,12383846
k187,90:30919673,12383846:208642
x187,90:31438903,12383846
k187,90:31595426,12383846:156523
x187,90:33221615,12383846
x187,90:34753161,12383846
k187,90:34909685,12383846:156524
x187,90:35428915,12383846
k187,90:35428915,12383846:0
)
(187,91:3729359,12383846:0,0,131050
(187,91:3729359,12383846:0,221795,6380
k187,91:2554765,12383846:-1174594
x187,91:3073999,12383846
g187,91:3729359,12383846
)
)
(187,91:3729359,13170278:31699556,457913,131050
x187,91:4594745,13170278
k187,90:4757160,13170278:162415
x187,90:7248120,13170278
k187,90:7410535,13170278:162415
x187,90:10213406,13170278
k187,90:10375821,13170278:162415
x187,90:12763429,13170278
x187,90:13968746,13170278
k187,90:14131161,13170278:162415
x187,90:15722488,13170278
k187,90:15884903,13170278:162415
x187,90:17130691,13170278
k187,90:17293106,13170278:162415
x187,90:18158492,13170278
k187,90:18320908,13170278:162416
x187,90:20051065,13170278
k187,90:20213480,13170278:162415
x187,90:20732710,13170278
k187,90:20895125,13170278:162415
x187,90:21760511,13170278
k187,90:21922926,13170278:162415
x187,90:23098984,13170278
x187,90:23592685,13170278
x187,90:25103065,13170278
k187,90:25269033,13170278:165968
x187,90:25788263,13170278
k187,90:25950678,13170278:162415
x187,90:28303417,13170278
k187,90:28465832,13170278:162415
x187,90:30541530,13170278
x187,90:32126625,13170278
x187,90:32237439,13170278
k187,90:32401986,13170278:164547
x187,90:32748142,13170278
k187,90:32910557,13170278:162415
x187,90:34570369,13170278
x187,90:35428915,13170278
k187,90:35428915,13170278:0
)
(187,91:3729359,13170278:0,0,131050
(187,91:3729359,13170278:0,221795,6380
k187,91:2554765,13170278:-1174594
x187,91:3073999,13170278
g187,91:3729359,13170278
)
)
(187,91:3729359,13956710:31699556,457913,138524
x187,91:5355548,13956710
x187,90:5795723,13956710
k187,90:5996867,13956710:201144
x187,90:6516097,13956710
k187,90:6717241,13956710:201144
x187,90:7409553,13956710
k187,90:7610697,13956710:201144
x187,90:7991091,13956710
x187,90:8934300,13956710
k187,90:9135444,13956710:201144
x187,90:9584952,13956710
x187,90:10233070,13956710
k187,90:10434214,13956710:201144
x187,90:12925789,13956710
k187,90:13133951,13956710:208162
x187,90:17078642,13956710
k187,90:17279786,13956710:201144
x187,90:17799016,13956710
k187,90:18000160,13956710:201144
x187,90:18346316,13956710
k187,90:18547460,13956710:201144
x187,90:20173649,13956710
x187,90:20613824,13956710
k187,90:20814968,13956710:201144
x187,90:21575771,13956710
x187,90:21912594,13956710
k187,90:22113738,13956710:201144
x187,90:22632968,13956710
k187,90:22834112,13956710:201144
x187,90:23526424,13956710
k187,90:23727568,13956710:201144
x187,90:24107962,13956710
x187,90:25051171,13956710
k187,90:25252315,13956710:201144
x187,90:25459635,13956710
$187,90:25459635,13956710
x187,90:25969361,13956710
$187,90:25969361,13956710
x187,90:27734379,13956710
k187,90:27935524,13956710:201145
x187,90:28454754,13956710
k187,90:28655898,13956710:201144
x187,90:30005645,13956710
k187,90:30220824,13956710:215179
x187,90:30566980,13956710
k187,90:30768124,13956710:201144
x187,90:32256100,13956710
k187,90:32457244,13956710:201144
x187,90:32976474,13956710
k187,90:33177618,13956710:201144
x187,90:33523774,13956710
k187,90:33724918,13956710:201144
x187,90:34105312,13956710
x187,90:35428915,13956710
k187,90:35428915,13956710:0
)
(187,91:3729359,13956710:0,0,138524
(187,91:3729359,13956710:0,221795,6380
k187,91:2554765,13956710:-1174594
x187,91:3073999,13956710
g187,91:3729359,13956710
)
)
(187,91:3729359,14743142:31699556,457913,131050
x187,91:6255187,14743142
g187,90:6428261,14743142
x187,90:6877769,14743142
x187,90:7771176,14743142
g187,90:7944250,14743142
x187,90:10816850,14743142
g187,90:10989924,14743142
x187,90:12547007,14743142
x187,90:13855676,14743142
g187,90:14028750,14743142
x187,90:14201824,14743142
x187,90:14736626,14743142
g187,90:14909700,14743142
x187,90:15740224,14743142
g187,90:15913298,14743142
x187,90:16951766,14743142
g187,90:17124840,14743142
x187,90:17920503,14743142
g187,90:18093577,14743142
x187,90:18473971,14743142
x187,90:19417180,14743142
x187,90:19580921,14743142
k187,91:35428915,14743142:15847994
g187,91:35428915,14743142
)
(187,91:3729359,14743142:0,0,131050
(187,91:3729359,14743142:0,221795,6380
k187,91:2554765,14743142:-1174594
x187,91:3073999,14743142
g187,91:3729359,14743142
)
)
h187,91:3729359,14743142:0,0,131050
(187,93:3729359,15529574:31699556,457913,138524
h187,92:3729359,15529574:0,0,0
x187,92:5528006,15529574
x187,92:5638820,15529574
k187,92:5803712,15529574:164892
x187,92:7533246,15529574
x187,92:9539214,15529574
k187,92:9702060,15529574:162846
x187,92:12919570,15529574
k187,92:13082416,15529574:162846
x187,92:14397310,15529574
x187,92:15429553,15529574
k187,92:15592400,15529574:162847
x187,92:16942155,15529574
k187,92:17105001,15529574:162846
x187,92:18177707,15529574
x187,92:19612141,15529574
k187,92:19774987,15529574:162846
x187,92:21782201,15529574
k187,92:21945047,15529574:162846
x187,92:22983515,15529574
k187,92:23146362,15529574:162847
x187,92:23526756,15529574
x187,92:24158670,15529574
k187,92:24321516,15529574:162846
x187,92:25567304,15529574
x187,92:27567670,15529574
k187,92:27730516,15529574:162846
x187,92:28180024,15529574
x187,92:29073431,15529574
k187,92:29236277,15529574:162846
x187,92:31970041,15529574
k187,92:32132888,15529574:162847
x187,92:32652118,15529574
k187,92:32814964,15529574:162846
x187,92:33680350,15529574
k187,92:33843196,15529574:162846
x187,92:34189352,15529574
x187,92:35428915,15529574
k187,92:35428915,15529574:0
)
(187,93:3729359,15529574:0,0,138524
(187,93:3729359,15529574:0,221795,6380
k187,93:2554765,15529574:-1174594
x187,93:3073999,15529574
g187,93:3729359,15529574
)
)
(187,93:3729359,16316006:31699556,457913,138524
x187,93:4213728,16316006
x187,92:4506349,16316006
x187,92:4975153,16316006
k187,92:5251170,16316006:276017
x187,92:5424244,16316006
x187,92:5959046,16316006
k187,92:6235062,16316006:276016
x187,92:7065586,16316006
k187,92:7341499,16316006:275913
x187,92:8379967,16316006
k187,92:8655984,16316006:276017
x187,92:9451647,16316006
k187,92:9727560,16316006:275913
x187,92:10107954,16316006
x187,92:11051163,16316006
k187,92:11327180,16316006:276017
x187,92:11811549,16316006
k187,92:12087566,16316006:276017
x187,92:13299108,16316006
k187,92:13575124,16316006:276016
x187,92:13921280,16316006
x187,92:15113533,16316006
x187,92:16956374,16316006
x187,92:17120115,16316006
k187,92:17643102,16316006:522987
x187,92:18715815,16316006
k187,92:18991832,16316006:276017
x187,92:21551890,16316006
k187,92:21827907,16316006:276017
x187,92:23107940,16316006
x187,92:25080293,16316006
k187,92:25356310,16316006:276017
x187,92:25875540,16316006
k187,92:26151556,16316006:276016
x187,92:27016942,16316006
k187,92:27292959,16316006:276017
x187,92:28988878,16316006
k187,92:29264895,16316006:276017
x187,92:32275093,16316006
k187,92:32551109,16316006:276016
x187,92:32897265,16316006
x187,92:33243421,16316006
x187,92:34055272,16316006
k187,92:34331289,16316006:276017
x187,92:34780797,16316006
x187,92:35428915,16316006
k187,92:35428915,16316006:0
)
(187,93:3729359,16316006:0,0,138524
(187,93:3729359,16316006:0,221795,6380
k187,93:2554765,16316006:-1174594
x187,93:3073999,16316006
g187,93:3729359,16316006
)
)
(187,93:3729359,17102438:31699556,457913,131050
x187,93:5148221,17102438
x187,92:6859081,17102438
k187,92:7110770,17102438:251689
x187,92:7456926,17102438
x187,92:7755772,17102438
k187,92:8007460,17102438:251688
x187,92:8353616,17102438
k187,92:8605305,17102438:251689
x187,92:10543405,17102438
x187,92:12128501,17102438
x187,92:12587341,17102438
k187,92:12839029,17102438:251688
x187,92:13738661,17102438
x187,92:14272840,17102438
x187,92:16135600,17102438
k187,92:16387289,17102438:251689
x187,92:17563962,17102438
k187,92:17935350,17102438:371388
x187,92:19631269,17102438
k187,92:19882957,17102438:251688
x187,92:21509146,17102438
k187,92:21760835,17102438:251689
x187,92:22210343,17102438
x187,92:23103750,17102438
k187,92:23355438,17102438:251688
x187,92:24359045,17102438
x187,92:25535726,17102438
k187,92:25787415,17102438:251689
x187,92:27691269,17102438
k187,92:27942957,17102438:251688
x187,92:29430310,17102438
k187,92:29681999,17102438:251689
x187,92:30201229,17102438
k187,92:30452917,17102438:251688
x187,92:31318303,17102438
k187,92:31569992,17102438:251689
x187,92:34164919,17102438
k187,92:34416607,17102438:251688
x187,92:34797001,17102438
x187,92:35428915,17102438
k187,92:35428915,17102438:0
)
(187,93:3729359,17102438:0,0,131050
(187,93:3729359,17102438:0,221795,6380
k187,93:2554765,17102438:-1174594
x187,93:3073999,17102438
g187,93:3729359,17102438
)
)
(187,93:3729359,17888870:31699556,457913,138524
x187,93:4213728,17888870
x187,92:4506349,17888870
x187,92:4975153,17888870
k187,92:5208100,17888870:232947
x187,92:5727330,17888870
k187,92:5960276,17888870:232946
x187,92:7552220,17888870
x187,92:8411381,17888870
k187,92:8644328,17888870:232947
x187,92:8990484,17888870
k187,92:9223431,17888870:232947
x187,92:9569587,17888870
x187,92:10185944,17888870
k187,92:10418890,17888870:232946
x187,92:11594948,17888870
x187,92:12088649,17888870
x187,92:13599029,17888870
k187,92:13846944,17888870:247915
x187,92:14885412,17888870
k187,92:15118359,17888870:232947
$187,92:15118359,17888870
x187,92:15448087,17888870
$187,92:15448087,17888870
x187,92:15655407,17888870
x187,92:15966702,17888870
x187,92:17439113,17888870
k187,92:17672060,17888870:232947
x187,92:18121568,17888870
x187,92:19014975,17888870
k187,92:19247921,17888870:232946
x187,92:21636144,17888870
k187,92:21869091,17888870:232947
x187,92:22526542,17888870
k187,92:22759489,17888870:232947
x187,92:23624875,17888870
k187,92:23857821,17888870:232946
x187,92:25657085,17888870
x187,92:26685581,17888870
k187,92:26918528,17888870:232947
x187,92:27437758,17888870
k187,92:27670705,17888870:232947
x187,92:28570337,17888870
x187,92:29104516,17888870
x187,92:31278571,17888870
k187,92:31511517,17888870:232946
x187,92:31857673,17888870
x187,92:34330582,17888870
k187,92:34563529,17888870:232947
x187,92:35428915,17888870
k187,92:35428915,17888870:0
)
(187,93:3729359,17888870:0,0,138524
(187,93:3729359,17888870:0,221795,6380
k187,93:2554765,17888870:-1174594
x187,93:3073999,17888870
g187,93:3729359,17888870
)
)
(187,93:3729359,18675302:31699556,457913,138524
x187,93:5286442,18675302
x187,92:5616410,18675302
x187,92:6293157,18675302
k187,92:6448375,18675302:155218
x187,92:9354590,18675302
k187,92:9509808,18675302:155218
x187,92:10513415,18675302
x187,92:12485752,18675302
k187,92:12693960,18675302:208208
x187,92:15427715,18675302
k187,92:15582933,18675302:155218
x187,92:18039655,18675302
k187,92:18194873,18675302:155218
x187,92:19682849,18675302
k187,92:19838067,18675302:155218
x187,92:20322436,18675302
x187,92:20668592,18675302
x187,92:22068780,18675302
k187,92:22223999,18675302:155219
x187,92:23850188,18675302
x187,92:24290363,18675302
k187,92:24445581,18675302:155218
x187,92:25206384,18675302
x187,92:25854502,18675302
k187,92:26009720,18675302:155218
x187,92:26909352,18675302
k187,92:27064570,18675302:155218
x187,92:28517678,18675302
x187,92:29407961,18675302
k187,92:29563180,18675302:155219
x187,92:30047549,18675302
k187,92:30202767,18675302:155218
x187,92:31068153,18675302
k187,92:31223371,18675302:155218
x187,92:35098947,18675302
x187,92:35428915,18675302
k187,92:35428915,18675302:0
)
(187,93:3729359,18675302:0,0,138524
(187,93:3729359,18675302:0,221795,6380
k187,93:2554765,18675302:-1174594
x187,93:3073999,18675302
g187,93:3729359,18675302
)
)
(187,93:3729359,19461734:31699556,457913,7155
x187,93:4421663,19461734
x187,92:4956465,19461734
x187,92:6840399,19461734
x187,92:7013473,19461734
k187,93:35428915,19461734:28415442
g187,93:35428915,19461734
)
(187,93:3729359,19461734:0,0,7155
(187,93:3729359,19461734:0,221795,6380
k187,93:2554765,19461734:-1174594
x187,93:3073999,19461734
g187,93:3729359,19461734
)
)
h187,93:3729359,19461734:0,0,7155
]
(187,95:3729359,52120317:31699556,786432,235932
(187,95:3729359,52120317:31699556,786432,235932
(187,95:3729359,52120317:31699556,786432,235932
[187,95:3729359,52120317:31699556,786432,235932
(187,95:3729359,52120317:31699556,550500,235932
(187,95:3729359,52120317:0,550500,235932
[187,95:3729359,52120317:31699556,550500,235932
(187,95:3729359,52120317:31699556,550500,235932
h187,95:3729359,52120317:0,0,0
g187,95:3867818,52120317
x187,95:4134099,52120317
x187,95:4839235,52120317
g187,95:4970307,52120317
x187,95:5333767,52120317
g187,95:5454918,52120317
x187,95:5915127,52120317
g187,95:6373879,52120317
x187,95:6487189,52120317
g187,95:6945941,52120317
x187,95:7357775,52120317
x187,95:7950041,52120317
g187,95:8071192,52120317
x187,95:9572989,52120317
g187,95:9694140,52120317
x187,95:10784090,52120317
x187,95:12843713,52120317
g187,95:12964864,52120317
x187,95:13982036,52120317
g187,95:14103187,52120317
x187,95:14442245,52120317
g187,95:14563396,52120317
x187,95:16089154,52120317
x187,95:16320131,52120317
g187,95:16441282,52120317
x187,95:17628424,52120317
g187,95:17749575,52120317
x187,95:18500468,52120317
x187,95:19819662,52120317
g187,95:19940813,52120317
x187,95:21902818,52120317
g187,95:22023969,52120317
x187,95:22798833,52120317
g187,95:22919984,52120317
x187,95:24107126,52120317
g187,95:24228277,52120317
x187,95:26335413,52120317
r187,95:26335413,52120317:0,786432,235932
k187,95:30882164,52120317:4546751
k187,95:35428915,52120317:4546751
)
]
k187,95:3729359,52120317:-31699556
)
g187,95:3729359,52120317
[187,95:3729359,52120317:31699556,0,0
(187,95:3729359,52120317:31699556,0,0
k187,95:19579137,52120317:15849778
h187,95:19579137,52120317:0,0,0
g187,95:19579137,52120317
k187,95:35428915,52120317:15849778
)
]
g187,95:35428915,52120317
(187,95:35428915,52120317:0,550500,235932
k187,95:3729359,52120317:-31699556
[187,95:3729359,52120317:31699556,550500,235932
(187,95:3729359,52120317:31699556,550500,235932
k187,95:34476085,52120317:30746726
h187,95:34476085,52120317:0,0,0
g187,95:34614544,52120317
x187,95:34727854,52120317
g187,95:35186606,52120317
x187,95:35428915,52120317
r187,95:35428915,52120317:0,786432,235932
g187,95:35428915,52120317
g187,95:35428915,52120317
)
]
)
)
]
)
g187,95:35428915,52120317
)
)
]
]
]
!27211
}6
!10
{7
[187,113:4736286,52120317:30692629,47384031,235932
(187,113:4736286,4736286:0,0,0
[187,113:0,4736286:0,0,0
(187,113:0,0:0,0,0
(187,113:0,4736286:0,0,0
k187,113:0,4736286:4736286
)
g187,113:0,0
)
]
)
[187,113:4736286,4736286:0,0,0
(187,113:4736286,2171086:0,0,0
k187,113:4736286,2171086:1072708
)
]
[187,113:4736286,52120317:30692629,47384031,235932
[187,113:3729359,52120317:31699556,49883450,235932
[187,113:3729359,3023299:31699556,786432,0
(187,113:3729359,3023299:31699556,622591,0
(187,113:3729359,3023299:31699556,622591,0
(187,113:3729359,3023299:31699556,622591,0
[187,113:3729359,3023299:31699556,622591,0
(187,113:3729359,2836520:31699556,435812,186779
(187,113:3729359,2836520:0,0,0
[187,113:3729359,2836520:31699556,0,0
(187,113:3729359,2836520:31699556,0,0
h187,113:3729359,2836520:0,0,0
k187,113:19579137,2836520:15849778
k187,113:35428915,2836520:15849778
)
]
k187,113:3729359,2836520:-31699556
)
g187,113:3729359,2836520
[187,113:3729359,2836520:31699556,0,0
(187,113:3729359,2836520:31699556,0,0
k187,113:19579137,2836520:15849778
h187,113:19579137,2836520:0,0,0
g187,113:19579137,2836520
k187,113:35428915,2836520:15849778
)
]
g187,113:35428915,2836520
(187,113:35428915,2836520:0,435812,186779
k187,113:3729359,2836520:-31699556
[187,113:3729359,2836520:31699556,435812,186779
(187,113:3729359,2836520:31699556,435812,186779
k187,113:35428915,2836520:31699556
h187,113:35428915,2836520:0,0,0
r187,113:35428915,2836520:0,622591,186779
g187,113:35428915,2836520
g187,113:35428915,2836520
)
]
)
)
]
)
g187,113:35428915,3023299
)
)
]
[187,113:3729359,50255638:31699556,46057591,0
[187,107:3729359,26123461:31699556,21925414,0
[187,107:3729359,26123461:31699556,21925414,0
(187,105:3729359,21404869:31699556,17206822,0
k187,105:7137004,21404869:3407645
h187,103:7137004,21404869:0,0,0
(187,103:7137004,21404869:24884267,17206822,0
(187,103:7137004,21404869:24883773,17206864,0
(187,103:7137004,21404869:24883773,17206864,0
(187,103:7137004,21404869:0,17206864,0
(187,103:7137004,21404869:0,59861402,0
(187,103:7137004,21404869:86568796,59861402,0
)
k187,103:7137004,21404869:-86568796
)
)
g187,103:32020777,21404869
)
)
)
g187,105:32021271,21404869
k187,105:35428915,21404869:3407644
)
(187,105:3729359,26542889:31699556,4482660,235932
h187,105:3729359,26542889:0,0,0
g187,105:3729359,26542889
[187,105:3729359,26542889:31699556,4482660,235932
(187,105:3729359,22610729:31699556,550500,124668
h187,105:3729359,22610729:0,0,0
x187,105:5441711,22610729
k187,105:5615013,22610729:173302
x187,105:6082319,22610729
k187,105:6327669,22610729:245350
r187,113:6327669,22610729:0,675168,124668
k187,105:6327669,22610729:0
x187,105:9379192,22610729
k187,105:9552494,22610729:173302
x187,105:10019800,22610729
k187,105:10265150,22610729:245350
x187,105:10451738,22610729
x187,105:10856295,22610729
x187,105:11042883,22610729
x187,105:11354423,22610729
x187,105:11541011,22610729
x187,105:11945568,22610729
x187,105:12287922,22610729
k187,105:12461224,22610729:173302
x187,105:13644626,22610729
k187,105:13817927,22610729:173301
x187,105:14285233,22610729
k187,105:14458535,22610729:173302
x187,105:15673320,22610729
k187,105:15846622,22610729:173302
x187,105:16002388,22610729
x187,105:17075414,22610729
k187,105:17248715,22610729:173301
x187,105:18058383,22610729
x187,105:19379631,22610729
x187,105:19994311,22610729
k187,105:20167613,22610729:173302
x187,105:21163867,22610729
k187,105:21337169,22610729:173302
x187,105:23174473,22610729
k187,105:23347775,22610729:173302
x187,105:23815081,22610729
k187,105:23988382,22610729:173301
x187,105:24767228,22610729
k187,105:24940530,22610729:173302
x187,105:27026063,22610729
k187,105:27199365,22610729:173302
x187,105:27479530,22610729
x187,105:29178426,22610729
x187,105:29475397,22610729
k187,105:29648699,22610729:173302
x187,105:29804465,22610729
x187,105:30877491,22610729
k187,105:31050792,22610729:173301
x187,105:32700955,22610729
k187,105:32874257,22610729:173302
x187,105:33403759,22610729
x187,105:34165245,22610729
k187,105:34338529,22610729:173284
x187,105:35428915,22610729
k187,105:35428915,22610729:0
)
(187,105:3729359,23397161:31699556,412122,117945
x187,105:5535849,23397161
k187,105:5744382,23397161:208533
x187,105:5900148,23397161
x187,105:6381469,23397161
k187,105:6590001,23397161:208532
x187,105:7649012,23397161
k187,105:7857545,23397161:208533
x187,105:9881450,23397161
k187,105:10089983,23397161:208533
x187,105:11210631,23397161
k187,105:11419110,23397161:208479
x187,105:12353730,23397161
k187,105:12562263,23397161:208533
x187,105:13621274,23397161
k187,105:13829807,23397161:208533
x187,105:13985573,23397161
x187,105:15338756,23397161
k187,105:15547288,23397161:208532
x187,105:16636561,23397161
k187,105:16845041,23397161:208480
x187,105:17187395,23397161
x187,105:18036281,23397161
x187,105:18183647,23397161
k187,105:18534690,23397161:351043
x187,105:19157210,23397161
x187,105:19463147,23397161
x187,105:19726505,23397161
k187,105:19935038,23397161:208533
x187,105:21087065,23397161
k187,105:21295597,23397161:208532
x187,105:23662404,23397161
k187,105:23870937,23397161:208533
x187,105:26206366,23397161
k187,105:26414899,23397161:208533
x187,105:27505285,23397161
k187,105:27713818,23397161:208533
x187,105:29208760,23397161
x187,105:29356126,23397161
k187,105:29707169,23397161:351043
x187,105:30672610,23397161
k187,105:30881143,23397161:208533
x187,105:31192683,23397161
x187,105:31928950,23397161
k187,105:32137482,23397161:208532
x187,105:33289509,23397161
k187,105:33498042,23397161:208533
x187,105:35428915,23397161
k187,105:35428915,23397161:0
)
(187,105:3729359,24183593:31699556,412122,124672
x187,105:4508205,24183593
k187,105:4708449,24183593:200244
x187,105:5019989,24183593
x187,105:5288950,24183593
x187,105:5773069,24183593
x187,105:6702086,24183593
k187,105:6902330,24183593:200244
x187,105:8148482,24183593
k187,105:8359845,24183593:211363
x187,105:9636264,24183593
k187,105:9836508,24183593:200244
x187,105:10615354,24183593
k187,105:10815598,24183593:200244
x187,105:11625266,24183593
k187,105:11825510,24183593:200244
x187,105:12603803,24183593
x187,105:12900774,24183593
x187,105:13198305,24183593
k187,105:13398549,24183593:200244
x187,105:14301794,24183593
x187,105:14978116,24183593
k187,105:15178360,24183593:200244
x187,105:15957206,24183593
k187,105:16157450,24183593:200244
x187,105:17403049,24183593
x187,105:18742217,24183593
k187,105:18942461,24183593:200244
x187,105:19658557,24183593
x187,105:21428061,24183593
k187,105:21628305,24183593:200244
x187,105:23061045,24183593
x187,105:23386593,24183593
k187,105:23586837,24183593:200244
x187,105:23742603,24183593
x187,105:24223924,24183593
k187,105:24424168,24183593:200244
x187,105:25638953,24183593
k187,105:25839196,24183593:200243
x187,105:28237375,24183593
k187,105:28563552,24183593:326177
x187,105:29746962,24183593
k187,105:29947206,24183593:200244
x187,105:30102972,24183593
x187,105:31175998,24183593
k187,105:31376242,24183593:200244
x187,105:32030136,24183593
x187,105:32791622,24183593
k187,105:32991866,24183593:200244
x187,105:33459172,24183593
k187,105:33659416,24183593:200244
x187,105:33970956,24183593
x187,105:35428915,24183593
k187,105:35428915,24183593:0
)
(187,105:3729359,24970025:31699556,412122,124672
x187,105:6096155,24970025
k187,105:6333632,24970025:237477
x187,105:6520220,24970025
x187,105:6924777,24970025
x187,105:7111365,24970025
x187,105:7422905,24970025
x187,105:7609493,24970025
x187,105:8014050,24970025
x187,105:8356404,24970025
k187,105:8527081,24970025:170677
x187,105:9772680,24970025
k187,105:9943357,24970025:170677
x187,105:11126759,24970025
k187,105:11297436,24970025:170677
x187,105:11764742,24970025
k187,105:11935419,24970025:170677
x187,105:13461744,24970025
k187,105:13632422,24970025:170678
x187,105:15407521,24970025
k187,105:15578198,24970025:170677
x187,105:16045504,24970025
k187,105:16216181,24970025:170677
x187,105:18427211,24970025
k187,105:18597888,24970025:170677
x187,105:18909428,24970025
x187,105:19181193,24970025
x187,105:19665312,24970025
k187,105:19835989,24970025:170677
x187,105:20894439,24970025
x187,105:21041805,24970025
k187,105:21279282,24970025:237477
x187,105:23210157,24970025
k187,105:23380834,24970025:170677
x187,105:25311707,24970025
k187,105:25482384,24970025:170677
x187,105:28129356,24970025
k187,105:28300033,24970025:170677
x187,105:29265467,24970025
x187,105:30556456,24970025
k187,105:30727134,24970025:170678
x187,105:32253459,24970025
k187,105:32424136,24970025:170677
x187,105:32891442,24970025
k187,105:33062119,24970025:170677
x187,105:35428915,24970025
k187,105:35428915,24970025:0
)
(187,105:3729359,25756457:31699556,464010,124672
x187,105:4663979,25756457
k187,105:4844392,25756457:180413
x187,105:5030980,25756457
x187,105:6364553,25756457
k187,105:6544967,25756457:180414
x187,105:9191939,25756457
k187,105:9372352,25756457:180413
x187,105:10151198,25756457
k187,105:10331611,25756457:180413
x187,105:10736168,25756457
x187,105:12101108,25756457
k187,105:12367793,25756457:266685
x187,105:12741529,25756457
k187,105:12921918,25756457:180389
x187,105:14073945,25756457
x187,105:15413121,25756457
k187,105:15593534,25756457:180413
x187,105:16621162,25756457
k187,105:16801575,25756457:180413
x187,105:17206131,25756457
k187,105:17386545,25756457:180414
x187,105:18787918,25756457
x187,105:19084889,25756457
x187,105:19693960,25756457
k187,105:19874373,25756457:180413
x187,105:20310304,25756457
k187,105:20490717,25756457:180413
x187,105:21269563,25756457
k187,105:21449977,25756457:180414
x187,105:22166074,25756457
k187,105:22346462,25756457:180388
x187,105:22658002,25756457
x187,105:23773607,25756457
k187,105:23954020,25756457:180413
x187,105:24140608,25756457
$187,105:24140608,25756457
x187,105:24612100,25756457
$187,105:24612100,25756457
x187,105:25546720,25756457
$187,105:25546720,25756457
(187,105:25546720,25505894:301284,213447,0
x187,105:25815236,25505894
)
$187,105:25848004,25756457
k187,105:26028418,25756457:180414
x187,105:26495724,25756457
k187,105:26676137,25756457:180413
$187,105:26676137,25756457
x187,105:27147629,25756457
$187,105:27147629,25756457
x187,105:28082249,25756457
$187,105:28082249,25756457
(187,105:28082249,25505894:301284,213447,0
x187,105:28350765,25505894
)
$187,105:28383533,25756457
x187,105:28539299,25756457
k187,105:28725874,25756457:186575
$187,105:28725874,25756457
x187,105:29184538,25756457
k187,105:29336795,25756457:148099
x187,105:29808293,25756457
k187,105:29956392,25756457:148099
x187,105:31337198,25756457
$187,105:31337198,25756457
x187,105:31492964,25756457
k187,105:31679539,25756457:186575
$187,105:31679539,25756457
x187,105:31983848,25756457
k187,105:32131947,25756457:148099
x187,105:32603439,25756457
k187,105:32751538,25756457:148099
x187,105:34132344,25756457
$187,105:34132344,25756457
x187,105:34474698,25756457
k187,105:34661273,25756457:186575
x187,105:34972813,25756457
x187,105:35428915,25756457
k187,105:35428915,25756457:0
)
(187,105:3729359,26542889:31699556,412122,235932
x187,105:4508205,26542889
g187,105:4663971,26542889
x187,105:5442817,26542889
g187,105:5598583,26542889
x187,105:6346055,26542889
g187,105:6501821,26542889
x187,105:6688409,26542889
$187,105:6688409,26542889
x187,105:7147073,26542889
g187,105:7285943,26542889
x187,105:7757441,26542889
g187,105:7892153,26542889
x187,105:9272959,26542889
$187,105:9272959,26542889
x187,105:9428725,26542889
g187,105:9584491,26542889
$187,105:9584491,26542889
x187,105:9888800,26542889
g187,105:10023512,26542889
x187,105:10495010,26542889
g187,105:10629722,26542889
x187,105:12010528,26542889
$187,105:12010528,26542889
x187,105:12352882,26542889
r187,113:12352882,26542889:0,235932,235932
k187,105:35428915,26542889:23076033
g187,105:35428915,26542889
)
]
g187,105:35428915,26542889
g187,105:35428915,26542889
)
]
]
(187,95:3729359,28518314:31699556,825750,353898
r187,113:3729359,28518314:0,1179648,353898
(187,95:3729359,28518314:0,825750,353898
r187,113:3729359,28518314:0,1179648,353898
g187,95:3729359,28518314
)
x187,95:6967586,28518314
r187,113:6967586,28518314:0,1179648,353898
k187,95:35428915,28518314:28461329
g187,95:35428915,28518314
)
(187,95:3729359,28518314:0,0,353898
(187,95:3729359,28518314:0,221795,6380
k187,95:2554765,28518314:-1174594
x187,95:3073999,28518314
g187,95:3729359,28518314
)
)
h187,95:3729359,28518314:0,0,353898
(187,97:3729359,29945120:31699556,550500,235932
r187,113:3729359,29945120:0,786432,235932
x187,113:7119942,29945120
g187,97:7293016,29945120
x187,97:7639172,29945120
g187,97:7812246,29945120
x187,97:8676394,29945120
x187,97:9723586,29945120
r187,113:9723586,29945120:0,786432,235932
k187,97:35428915,29945120:25705329
g187,97:35428915,29945120
)
(187,97:3729359,29945120:0,0,235932
(187,97:3729359,29945120:0,221795,6380
k187,97:2554765,29945120:-1174594
x187,97:3073999,29945120
g187,97:3729359,29945120
)
)
h187,97:3729359,29945120:0,0,235932
(187,100:3729359,31122887:31699556,457913,138524
x187,100:4317080,31122887
x187,99:4644562,31122887
k187,99:4905712,31122887:261150
x187,99:5908696,31122887
k187,99:6169847,31122887:261151
x187,99:7865758,31122887
k187,99:8126908,31122887:261150
x187,99:10341434,31122887
k187,99:10602584,31122887:261150
x187,99:11467970,31122887
k187,99:11729121,31122887:261151
x187,99:13425040,31122887
k187,99:13686190,31122887:261150
x187,99:14205420,31122887
k187,99:14466570,31122887:261150
x187,99:15054906,31122887
x187,99:15901002,31122887
k187,99:16162064,31122887:261062
x187,99:16681294,31122887
k187,99:16942444,31122887:261150
x187,99:18326445,31122887
x187,99:19952634,31122887
k187,99:20213784,31122887:261150
x187,99:20906096,31122887
x187,99:21736621,31122887
k187,99:21997772,31122887:261151
x187,99:22482141,31122887
x187,99:23139592,31122887
x187,99:24800650,31122887
k187,99:25061800,31122887:261150
x187,99:25546169,31122887
x187,99:27241457,31122887
x187,99:27571425,31122887
k187,99:27832575,31122887:261150
x187,99:28732207,31122887
x187,99:28905281,31122887
x187,99:29232763,31122887
x187,99:29440083,31122887
x187,99:31324025,31122887
x187,99:31487766,31122887
k187,99:31966154,31122887:478388
x187,99:32830924,31122887
x187,99:33730556,31122887
k187,99:33991707,31122887:261151
x187,99:34337863,31122887
k187,99:34599013,31122887:261150
x187,99:35428915,31122887
k187,99:35428915,31122887:0
)
(187,100:3729359,31122887:0,0,138524
(187,100:3729359,31122887:0,221795,0
k187,100:2554765,31122887:-1174594
x187,100:3073999,31122887
g187,100:3729359,31122887
)
)
(187,100:3729359,31909319:31699556,457913,138524
x187,100:4767827,31909319
k187,99:5064460,31909319:296633
x187,99:5894362,31909319
k187,99:6190871,31909319:296509
x187,99:7194478,31909319
x187,99:7634653,31909319
k187,99:7931285,31909319:296632
x187,99:8796671,31909319
k187,99:9093304,31909319:296633
x187,99:9439460,31909319
x187,99:9738306,31909319
x187,99:10068897,31909319
x187,99:10276217,31909319
x187,99:11654616,31909319
k187,99:11951249,31909319:296633
x187,99:12781773,31909319
k187,99:13078282,31909319:296509
x187,99:14116750,31909319
k187,99:14413383,31909319:296633
x187,99:15209046,31909319
k187,99:15505555,31909319:296509
x187,99:16197867,31909319
x187,99:16405187,31909319
x187,99:17423735,31909319
x187,99:17873243,31909319
x187,99:18556222,31909319
k187,99:18852854,31909319:296632
x187,99:20202617,31909319
k187,99:20499250,31909319:296633
x187,99:20672324,31909319
x187,99:21864577,31909319
k187,99:22161210,31909319:296633
x187,99:23994727,31909319
k187,99:24291360,31909319:296633
x187,99:25468041,31909319
k187,99:25764674,31909319:296633
x187,99:26560338,31909319
x187,99:27390863,31909319
k187,99:27687496,31909319:296633
x187,99:29694710,31909319
k187,99:29991343,31909319:296633
x187,99:31098294,31909319
k187,99:31394927,31909319:296633
x187,99:32260313,31909319
k187,99:32556946,31909319:296633
x187,99:33940947,31909319
x187,99:35428915,31909319
k187,99:35428915,31909319:0
)
(187,100:3729359,31909319:0,0,138524
(187,100:3729359,31909319:0,221795,0
k187,100:2554765,31909319:-1174594
x187,100:3073999,31909319
g187,100:3729359,31909319
)
)
(187,100:3729359,32695751:31699556,457913,138524
x187,100:4178867,32695751
x187,100:4525023,32695751
x187,100:4864954,32695751
x187,100:6491143,32695751
k187,99:6740220,32695751:249077
x187,99:7604991,32695751
x187,99:7934959,32695751
x187,99:8265550,32695751
x187,99:8429291,32695751
k187,99:8871460,32695751:442169
x187,99:9459181,32695751
x187,99:9786663,32695751
k187,99:10035740,32695751:249077
x187,99:10208814,32695751
x187,99:11574764,32695751
k187,99:11823841,32695751:249077
x187,99:12169997,32695751
k187,99:12419075,32695751:249078
x187,99:13214739,32695751
x187,99:13699108,32695751
x187,99:14010403,32695751
x187,99:15187084,32695751
k187,99:15436161,32695751:249077
x187,99:16647088,32695751
x187,99:16993244,32695751
x187,99:17477613,32695751
x187,99:18481212,32695751
k187,99:18730289,32695751:249077
x187,99:19249519,32695751
k187,99:19498596,32695751:249077
x187,99:20190908,32695751
x187,99:20398228,32695751
x187,99:21416776,32695751
x187,99:21866284,32695751
x187,99:22549263,32695751
k187,99:22798341,32695751:249078
x187,99:24148104,32695751
k187,99:24397181,32695751:249077
x187,99:24570255,32695751
x187,99:25762508,32695751
k187,99:26011585,32695751:249077
x187,99:26357741,32695751
x187,99:26656587,32695751
k187,99:26905664,32695751:249077
x187,99:27528246,32695751
x187,99:28046861,32695751
x187,99:28386792,32695751
x187,99:28871161,32695751
x187,99:29874760,32695751
k187,99:30123838,32695751:249078
x187,99:31819757,32695751
k187,99:32068834,32695751:249077
x187,99:32241908,32695751
x187,99:32776710,32695751
k187,99:33025787,32695751:249077
x187,99:33856311,32695751
k187,99:34105312,32695751:249001
x187,99:34485706,32695751
x187,99:34633251,32695751
x187,99:35428915,32695751
k187,99:35428915,32695751:0
)
(187,100:3729359,32695751:0,0,138524
(187,100:3729359,32695751:0,221795,6380
k187,100:2554765,32695751:-1174594
x187,100:3073999,32695751
g187,100:3729359,32695751
)
)
(187,100:3729359,33482183:31699556,550351,163840
x187,100:3936679,33482183
$187,99:3936679,33482183
x187,99:4346732,33482183
(187,99:4346732,33244358:308920,312526,0
x187,99:4622884,33244358
)
x187,99:5420247,33482183
k187,99:5493063,33482183:72816
x187,99:6019626,33482183
k187,99:6216966,33482183:125889
x187,99:6726704,33482183
k187,99:6852594,33482183:125890
x187,99:7762824,33482183
k187,99:7888713,33482183:125889
x187,99:8398451,33482183
k187,99:8524341,33482183:125890
x187,99:10344786,33482183
$187,99:10344786,33482183
x187,99:10517860,33482183
k187,99:10673111,33482183:155251
$187,99:10673111,33482183
x187,99:11002839,33482183
k187,99:11128728,33482183:125889
x187,99:11638454,33482183
k187,99:11764343,33482183:125889
x187,99:13257108,33482183
$187,99:13257108,33482183
x187,99:13430182,33482183
k187,99:13585433,33482183:155251
x187,99:15730852,33482183
x187,99:16077008,33482183
x187,99:17252450,33482183
k187,99:17403246,33482183:150796
x187,99:18406845,33482183
k187,99:18557640,33482183:150795
$187,99:18557640,33482183
x187,99:18887368,33482183
k187,99:19013257,33482183:125889
x187,99:19522983,33482183
k187,99:19648873,33482183:125890
x187,99:20813958,33482183
$187,99:20813958,33482183
x187,99:21021278,33482183
k187,99:21172073,33482183:150795
x187,99:22210541,33482183
k187,99:22361336,33482183:150795
x187,99:23156999,33482183
k187,99:23307772,33482183:150773
x187,99:23688166,33482183
x187,99:23835711,33482183
x187,99:24631375,33482183
k187,99:24782171,33482183:150796
x187,99:24989491,33482183
$187,99:24989491,33482183
x187,99:25410924,33482183
x187,99:26266542,33482183
k187,99:26339358,33482183:72816
x187,99:27249588,33482183
k187,99:27375477,33482183:125889
x187,99:27885215,33482183
k187,99:28011104,33482183:125889
x187,99:29503869,33482183
$187,99:29503869,33482183
x187,99:29676943,33482183
k187,99:29832194,33482183:155251
$187,99:29832194,33482183
x187,99:30161922,33482183
k187,99:30287812,33482183:125890
x187,99:30797550,33482183
k187,99:30923439,33482183:125889
x187,99:32416204,33482183
$187,99:32416204,33482183
x187,99:32796598,33482183
k187,99:33003331,33482183:206733
x187,99:33418593,33482183
x187,99:34425308,33482183
x187,99:35428915,33482183
k187,99:35428915,33482183:0
)
(187,100:3729359,33482183:0,0,163840
(187,100:3729359,33482183:0,221795,0
k187,100:2554765,33482183:-1174594
x187,100:3073999,33482183
g187,100:3729359,33482183
)
)
(187,100:3729359,34268615:31699556,457913,138524
x187,100:5250957,34268615
x187,99:6235890,34268615
k187,99:6416932,34268615:181042
x187,99:8458384,34268615
x187,99:8665704,34268615
x187,99:9663086,34268615
k187,99:9844128,34268615:181042
x187,99:11159022,34268615
k187,99:11340064,34268615:181042
x187,99:12343671,34268615
x187,99:12862286,34268615
x187,99:14088777,34268615
k187,99:14269819,34268615:181042
x187,99:15065483,34268615
x187,99:15549852,34268615
x187,99:15861147,34268615
x187,99:17037828,34268615
k187,99:17218870,34268615:181042
x187,99:18256715,34268615
x187,99:19501887,34268615
k187,99:19682929,34268615:181042
x187,99:20167298,34268615
x187,99:20513454,34268615
x187,99:21048256,34268615
x187,99:22709314,34268615
k187,99:22890356,34268615:181042
x187,99:23582668,34268615
x187,99:24205250,34268615
x187,99:25237493,34268615
k187,99:25418535,34268615:181042
x187,99:27425749,34268615
x187,99:27589490,34268615
k187,99:27772524,34268615:183034
x187,99:28256893,34268615
x187,99:28741262,34268615
x187,99:29571787,34268615
x187,99:30402312,34268615
k187,99:30583354,34268615:181042
x187,99:32486593,34268615
x187,99:35428915,34268615
k187,99:35428915,34268615:0
)
(187,100:3729359,34268615:0,0,138524
(187,100:3729359,34268615:0,221795,6380
k187,100:2554765,34268615:-1174594
x187,100:3073999,34268615
g187,100:3729359,34268615
)
)
(187,100:3729359,35055047:31699556,457913,138524
x187,100:3902433,35055047
x187,99:5094686,35055047
k187,99:5279505,35055047:184819
x187,99:6490432,35055047
x187,99:6836588,35055047
x187,99:7320957,35055047
x187,99:8324556,35055047
k187,99:8509374,35055047:184818
x187,99:9201686,35055047
x187,99:10101318,35055047
k187,99:10286137,35055047:184819
x187,99:10874473,35055047
x187,99:11720569,35055047
k187,99:11905376,35055047:184807
x187,99:13116303,35055047
k187,99:13301121,35055047:184818
x187,99:13681522,35055047
x187,99:13952970,35055047
x187,99:14299126,35055047
x187,99:14771046,35055047
k187,99:14955865,35055047:184819
x187,99:15717283,35055047
x187,99:16097677,35055047
k187,99:16347069,35055047:249392
x187,99:17904151,35055047
x187,99:18215446,35055047
x187,99:19460618,35055047
x187,99:19571432,35055047
k187,99:19759187,35055047:187755
x187,99:20451499,35055047
x187,99:20658819,35055047
x187,99:21677367,35055047
x187,99:22126875,35055047
x187,99:22809854,35055047
k187,99:22994673,35055047:184819
x187,99:24344436,35055047
k187,99:24529254,35055047:184818
x187,99:24702328,35055047
x187,99:25894581,35055047
k187,99:26079400,35055047:184819
x187,99:26563769,35055047
k187,99:26748587,35055047:184818
x187,99:27579111,35055047
k187,99:27763918,35055047:184807
x187,99:28144312,35055047
x187,99:28291857,35055047
x187,99:29087521,35055047
k187,99:29272340,35055047:184819
x187,99:29721848,35055047
x187,99:30369966,35055047
k187,99:30554784,35055047:184818
x187,99:31350448,35055047
x187,99:31834817,35055047
x187,99:32146112,35055047
x187,99:33772301,35055047
k187,99:33957120,35055047:184819
x187,99:34441489,35055047
x187,99:34881664,35055047
x187,99:35428915,35055047
k187,99:35428915,35055047:0
)
(187,100:3729359,35055047:0,0,138524
(187,100:3729359,35055047:0,221795,6380
k187,100:2554765,35055047:-1174594
x187,100:3073999,35055047
g187,100:3729359,35055047
)
)
(187,100:3729359,35841479:31699556,463469,131050
x187,100:4248589,35841479
k187,99:4442683,35841479:194094
x187,99:5134995,35841479
$187,99:5134995,35841479
(187,99:5134995,35603654:316628,225644,0
x187,99:5418855,35603654
)
$187,99:5451623,35841479
k187,99:5645716,35841479:194093
x187,99:6821782,35841479
x187,99:8413726,35841479
k187,99:8607820,35841479:194094
x187,99:9127050,35841479
k187,99:9321144,35841479:194094
x187,99:10359612,35841479
$187,99:10359612,35841479
(187,99:10359612,35603654:316628,225644,0
x187,99:10643472,35603654
)
$187,99:10676240,35841479
k187,99:10870333,35841479:194093
x187,99:11077653,35841479
$187,99:11077653,35841479
x187,99:11407381,35841479
k187,99:11564121,35841479:156740
x187,99:12073859,35841479
k187,99:12230599,35841479:156740
x187,99:13723364,35841479
$187,99:13723364,35841479
x187,99:14103758,35841479
k187,99:14303107,35841479:199349
x187,99:15341575,35841479
$187,99:15341575,35841479
(187,99:15341575,35603654:316628,225644,0
x187,99:15625435,35603654
)
$187,99:15658203,35841479
k187,99:15852296,35841479:194093
x187,99:16059616,35841479
$187,99:16059616,35841479
x187,99:16389344,35841479
k187,99:16546084,35841479:156740
x187,99:17055810,35841479
k187,99:17212550,35841479:156740
x187,99:18705315,35841479
$187,99:18705315,35841479
x187,99:19085709,35841479
k187,99:19285058,35841479:199349
x187,99:20323526,35841479
k187,99:20517619,35841479:194093
x187,99:21556087,35841479
$187,99:21556087,35841479
(187,99:21556087,35603654:316628,225644,0
x187,99:21839947,35603654
)
$187,99:21872715,35841479
k187,99:22066809,35841479:194094
x187,99:22274129,35841479
$187,99:22274129,35841479
x187,99:22603857,35841479
k187,99:22760597,35841479:156740
x187,99:23270323,35841479
k187,99:23427063,35841479:156740
x187,99:24919828,35841479
$187,99:24919828,35841479
x187,99:25300222,35841479
k187,99:25577440,35841479:277218
x187,99:26096670,35841479
k187,99:26290764,35841479:194094
x187,99:26983076,35841479
x187,99:27467445,35841479
x187,99:28644118,35841479
k187,99:28843466,35841479:199348
x187,99:29016540,35841479
x187,99:30208793,35841479
k187,99:30402887,35841479:194094
x187,99:30922117,35841479
k187,99:31116211,35841479:194094
x187,99:32154679,35841479
$187,99:32154679,35841479
(187,99:32154679,35603654:316628,225644,0
x187,99:32438539,35603654
)
$187,99:32471307,35841479
k187,99:32665400,35841479:194093
x187,99:33114908,35841479
x187,99:33763026,35841479
k187,99:33957120,35841479:194094
x187,99:34441489,35841479
x187,99:34881664,35841479
x187,99:35428915,35841479
k187,99:35428915,35841479:0
)
(187,100:3729359,35841479:0,0,131050
(187,100:3729359,35841479:0,221795,0
k187,100:2554765,35841479:-1174594
x187,100:3073999,35841479
g187,100:3729359,35841479
)
)
(187,100:3729359,36627911:31699556,463469,138524
x187,100:4940901,36627911
k187,99:5140982,36627911:200081
x187,99:5660212,36627911
k187,99:5860292,36627911:200080
x187,99:6898760,36627911
$187,99:6898760,36627911
(187,99:6898760,36390086:316628,225644,0
x187,99:7182620,36390086
)
$187,99:7215388,36627911
k187,99:7415469,36627911:200081
x187,99:7622789,36627911
$187,99:7622789,36627911
x187,99:7952517,36627911
k187,99:8112420,36627911:159903
x187,99:8622158,36627911
k187,99:8782062,36627911:159904
x187,99:10274827,36627911
$187,99:10274827,36627911
x187,99:10655221,36627911
k187,99:10862053,36627911:206832
x187,99:12280299,36627911
k187,99:12480380,36627911:200081
x187,99:13518848,36627911
$187,99:13518848,36627911
(187,99:13518848,36390086:316628,225644,0
x187,99:13802708,36390086
)
$187,99:13835476,36627911
k187,99:14035556,36627911:200080
x187,99:15039163,36627911
x187,99:15479338,36627911
x187,99:16165425,36627911
k187,99:16365506,36627911:200081
x187,99:18095663,36627911
k187,99:18295743,36627911:200080
x187,99:18468817,36627911
x187,99:19661070,36627911
k187,99:19861151,36627911:200081
x187,99:21072693,36627911
k187,99:21272773,36627911:200080
x187,99:22311241,36627911
$187,99:22311241,36627911
(187,99:22311241,36390086:316628,225644,0
x187,99:22595101,36390086
)
$187,99:22627869,36627911
k187,99:22827950,36627911:200081
x187,99:23035270,36627911
$187,99:23035270,36627911
x187,99:23364998,36627911
k187,99:23524901,36627911:159903
x187,99:24034639,36627911
k187,99:24194543,36627911:159904
x187,99:25687308,36627911
$187,99:25687308,36627911
x187,99:26067702,36627911
k187,99:26362881,36627911:295179
x187,99:26882111,36627911
k187,99:27082191,36627911:200080
x187,99:27877854,36627911
k187,99:28077908,36627911:200054
x187,99:28458302,36627911
x187,99:28605847,36627911
x187,99:29401511,36627911
x187,99:29565252,36627911
k187,99:29772084,36627911:206832
x187,99:30637470,36627911
k187,99:30837550,36627911:200080
x187,99:31010624,36627911
x187,99:32202877,36627911
k187,99:32402958,36627911:200081
x187,99:32922188,36627911
k187,99:33122268,36627911:200080
x187,99:33814580,36627911
$187,99:33814580,36627911
(187,99:33814580,36390086:316628,225644,0
x187,99:34098440,36390086
)
$187,99:34131208,36627911
k187,99:34331289,36627911:200081
x187,99:34780797,36627911
x187,99:35428915,36627911
k187,99:35428915,36627911:0
)
(187,100:3729359,36627911:0,0,138524
(187,100:3729359,36627911:0,221795,6380
k187,100:2554765,36627911:-1174594
x187,100:3073999,36627911
g187,100:3729359,36627911
)
)
(187,100:3729359,37414343:31699556,463469,138524
x187,100:4525023,37414343
x187,100:5009392,37414343
x187,100:5320687,37414343
x187,100:6946876,37414343
k187,99:7116103,37414343:169227
x187,99:8846260,37414343
k187,99:9015488,37414343:169228
x187,99:10227030,37414343
k187,99:10396257,37414343:169227
x187,99:10915487,37414343
k187,99:11084715,37414343:169228
x187,99:12123183,37414343
$187,99:12123183,37414343
(187,99:12123183,37176518:316628,225644,0
x187,99:12407043,37176518
)
$187,99:12439811,37414343
k187,99:12609038,37414343:169227
x187,99:12816358,37414343
$187,99:12816358,37414343
x187,99:13146086,37414343
k187,99:13288310,37414343:142224
x187,99:13798048,37414343
k187,99:13940271,37414343:142223
x187,99:15433036,37414343
$187,99:15433036,37414343
x187,99:15813430,37414343
k187,99:16026307,37414343:212877
x187,99:16579782,37414343
x187,99:16925938,37414343
x187,99:17265869,37414343
x187,99:18892058,37414343
k187,99:19061285,37414343:169227
x187,99:19856949,37414343
k187,99:20026177,37414343:169228
x187,99:21029784,37414343
x187,99:22448646,37414343
k187,99:22617873,37414343:169227
x187,99:23483259,37414343
k187,99:23652487,37414343:169228
x187,99:25555726,37414343
x187,99:28498048,37414343
k187,99:28667275,37414343:169227
x187,99:29878202,37414343
x187,99:30224358,37414343
x187,99:30708727,37414343
x187,99:31712326,37414343
k187,99:31881554,37414343:169228
x187,99:32435030,37414343
x187,99:32781186,37414343
x187,99:34048770,37414343
k187,99:34217997,37414343:169227
x187,99:35428915,37414343
k187,99:35428915,37414343:0
)
(187,100:3729359,37414343:0,0,138524
(187,100:3729359,37414343:0,221795,6380
k187,100:2554765,37414343:-1174594
x187,100:3073999,37414343
g187,100:3729359,37414343
)
)
(187,100:3729359,38200775:31699556,550351,138524
x187,100:4226967,38200775
(187,99:4232030,37962950:308920,312526,0
x187,99:4508182,37962950
)
k187,99:4661710,38200775:120760
x187,99:5171448,38200775
k187,99:5292208,38200775:120760
x187,99:6457293,38200775
$187,99:6457293,38200775
x187,99:6630367,38200775
k187,99:6780988,38200775:150621
$187,99:6780988,38200775
x187,99:7110716,38200775
k187,99:7231476,38200775:120760
x187,99:7741202,38200775
k187,99:7861962,38200775:120760
x187,99:9354727,38200775
$187,99:9354727,38200775
x187,99:9527801,38200775
k187,99:9682164,38200775:154363
x187,99:10650901,38200775
k187,99:10795908,38200775:145007
$187,99:10795908,38200775
x187,99:11293516,38200775
(187,99:11298579,37962950:308920,312526,0
x187,99:11574731,37962950
)
k187,99:11728259,38200775:120760
x187,99:12237997,38200775
k187,99:12358757,38200775:120760
x187,99:13523842,38200775
$187,99:13523842,38200775
x187,99:13696916,38200775
k187,99:13847537,38200775:150621
$187,99:13847537,38200775
x187,99:14177265,38200775
k187,99:14298025,38200775:120760
x187,99:14807751,38200775
k187,99:14928511,38200775:120760
x187,99:16421276,38200775
$187,99:16421276,38200775
x187,99:16801670,38200775
k187,99:16952290,38200775:150620
x187,99:17436659,38200775
x187,99:17921028,38200775
x187,99:18751553,38200775
x187,99:19582078,38200775
k187,99:19727085,38200775:145007
x187,99:20522749,38200775
x187,99:21007118,38200775
x187,99:21318413,38200775
x187,99:22495094,38200775
k187,99:22640102,38200775:145008
x187,99:23851029,38200775
x187,99:24197185,38200775
x187,99:24681554,38200775
x187,99:25685153,38200775
k187,99:25830160,38200775:145007
x187,99:26521849,38200775
x187,99:26868005,38200775
x187,99:27490587,38200775
x187,99:27821178,38200775
k187,99:27966185,38200775:145007
x187,99:28485415,38200775
k187,99:28630422,38200775:145007
x187,99:28976578,38200775
k187,99:29121585,38200775:145007
x187,99:30021217,38200775
x187,99:30555396,38200775
x187,99:32625476,38200775
x187,99:34321395,38200775
k187,99:34466402,38200775:145007
x187,99:34812558,38200775
x187,99:35428915,38200775
k187,99:35428915,38200775:0
)
(187,100:3729359,38200775:0,0,138524
(187,100:3729359,38200775:0,221795,6380
k187,100:2554765,38200775:-1174594
x187,100:3073999,38200775
g187,100:3729359,38200775
)
)
(187,100:3729359,38987207:31699556,463469,138524
x187,100:4525023,38987207
x187,100:4905417,38987207
x187,100:5052962,38987207
x187,100:5399118,38987207
x187,100:5732825,38987207
x187,100:6909498,38987207
k187,99:7195290,38987207:285792
x187,99:8268003,38987207
k187,99:8464955,38987207:196952
x187,99:10229973,38987207
k187,99:10426924,38987207:196951
x187,99:11533876,38987207
x187,99:11706950,38987207
x187,99:13348704,38987207
k187,99:13545656,38987207:196952
x187,99:15552870,38987207
k187,99:15749822,38987207:196952
x187,99:16407273,38987207
x187,99:18171676,38987207
k187,99:18368627,38987207:196951
x187,99:18887857,38987207
k187,99:19084809,38987207:196952
x187,99:20296351,38987207
$187,99:20296351,38987207
(187,99:20296351,38749382:316628,225644,0
x187,99:20580211,38749382
)
$187,99:20612979,38987207
k187,99:20809931,38987207:196952
x187,99:20983005,38987207
x187,99:21517807,38987207
k187,99:21714758,38987207:196951
x187,99:22545282,38987207
k187,99:22742210,38987207:196928
x187,99:23780678,38987207
k187,99:23977630,38987207:196952
x187,99:25535328,38987207
$187,99:25535328,38987207
(187,99:25535328,38749382:316628,225644,0
x187,99:25819188,38749382
)
$187,99:25851956,38987207
k187,99:26048907,38987207:196951
x187,99:26221981,38987207
x187,99:26756783,38987207
k187,99:26953735,38987207:196952
x187,99:27749398,38987207
k187,99:27946326,38987207:196928
x187,99:28326720,38987207
x187,99:28474265,38987207
x187,99:29269929,38987207
x187,99:29433670,38987207
k187,99:29636591,38987207:202921
x187,99:30190067,38987207
x187,99:31331887,38987207
x187,99:32162412,38987207
k187,99:32359363,38987207:196951
x187,99:33224749,38987207
k187,99:33421701,38987207:196952
x187,99:35428915,38987207
k187,99:35428915,38987207:0
)
(187,100:3729359,38987207:0,0,138524
(187,100:3729359,38987207:0,221795,6380
k187,100:2554765,38987207:-1174594
x187,100:3073999,38987207
g187,100:3729359,38987207
)
)
(187,100:3729359,39773639:31699556,457913,7155
x187,100:4248589,39773639
g187,99:4421663,39773639
x187,99:5597729,39773639
x187,99:5735942,39773639
x187,99:6738926,39773639
g187,99:6912000,39773639
x187,99:7396369,39773639
x187,99:7880738,39773639
x187,99:8365107,39773639
x187,99:9541780,39773639
k187,100:35428915,39773639:25887135
g187,100:35428915,39773639
)
(187,100:3729359,39773639:0,0,7155
(187,100:3729359,39773639:0,221795,6380
k187,100:2554765,39773639:-1174594
x187,100:3073999,39773639
g187,100:3729359,39773639
)
)
h187,100:3729359,39773639:0,0,7155
(187,110:3729359,40689263:31699556,457913,138524
h187,109:3729359,40689263:0,0,0
x187,109:4109760,40689263
x187,109:4381208,40689263
k187,109:4666593,40689263:285385
x187,109:5324044,40689263
x187,109:6604085,40689263
k187,109:6889469,40689263:285384
x187,109:7927314,40689263
x187,109:8619626,40689263
x187,109:8826946,40689263
x187,109:9305090,40689263
k187,109:9590475,40689263:285385
x187,109:11943845,40689263
k187,109:12229230,40689263:285385
x187,109:12713599,40689263
k187,109:12998984,40689263:285385
x187,109:14902223,40689263
x187,109:17844545,40689263
k187,109:18129929,40689263:285384
x187,109:18614298,40689263
x187,109:19098667,40689263
x187,109:19583036,40689263
x187,109:20759709,40689263
k187,109:21073172,40689263:313463
x187,109:21522680,40689263
x187,109:21862611,40689263
k187,109:22147995,40689263:285384
x187,109:23047627,40689263
x187,109:23220701,40689263
x187,109:23755503,40689263
x187,109:24981994,40689263
k187,109:25267379,40689263:285385
x187,109:25613535,40689263
k187,109:25898920,40689263:285385
x187,109:27870642,40689263
x187,109:29496831,40689263
x187,109:29937006,40689263
k187,109:30222391,40689263:285385
x187,109:31399072,40689263
x187,109:31710367,40689263
x187,109:32471170,40689263
k187,109:32756554,40689263:285384
x187,109:33656186,40689263
k187,109:33941571,40689263:285385
x187,109:34321965,40689263
x187,109:34469510,40689263
x187,109:35265174,40689263
x187,109:35428915,40689263
k187,109:35428915,40689263:0
)
(187,110:3729359,40689263:0,0,138524
(187,110:3729359,40689263:0,221795,6380
k187,110:2554765,40689263:-1174594
x187,110:3073999,40689263
g187,110:3729359,40689263
)
)
(187,110:3729359,41475695:31699556,457913,138524
x187,110:4421671,41475695
k187,109:4745770,41475695:324099
x187,109:6614140,41475695
k187,109:7281374,41475695:667234
x187,109:8077038,41475695
x187,109:8284358,41475695
x187,109:9302906,41475695
x187,109:9752414,41475695
x187,109:10435393,41475695
k187,109:10759492,41475695:324099
x187,109:10932566,41475695
x187,109:12124819,41475695
k187,109:12448918,41475695:324099
x187,109:12760213,41475695
x187,109:13229017,41475695
x187,109:14232624,41475695
k187,109:14556723,41475695:324099
x187,109:15006231,41475695
x187,109:15899638,41475695
k187,109:16223738,41475695:324100
x187,109:16569894,41475695
x187,109:16868740,41475695
x187,109:17199331,41475695
x187,109:17406651,41475695
x187,109:18785050,41475695
k187,109:19109149,41475695:324099
x187,109:20942666,41475695
k187,109:21266765,41475695:324099
x187,109:21647159,41475695
x187,109:21794704,41475695
x187,109:22590368,41475695
k187,109:22914467,41475695:324099
x187,109:24505787,41475695
k187,109:24829886,41475695:324099
x187,109:26179649,41475695
k187,109:26503748,41475695:324099
x187,109:27644945,41475695
x187,109:29680164,41475695
x187,109:31376083,41475695
k187,109:31700182,41475695:324099
x187,109:32530707,41475695
k187,109:32854806,41475695:324099
x187,109:33893274,41475695
k187,109:34217373,41475695:324099
x187,109:35428915,41475695
k187,109:35428915,41475695:0
)
(187,110:3729359,41475695:0,0,138524
(187,110:3729359,41475695:0,221795,6380
k187,110:2554765,41475695:-1174594
x187,110:3073999,41475695
g187,110:3729359,41475695
)
)
(187,110:3729359,42262127:31699556,457913,138524
x187,110:5562876,42262127
k187,109:5817024,42262127:254148
x187,109:6509336,42262127
x187,109:6716656,42262127
x187,109:7364135,42262127
x187,109:7502348,42262127
x187,109:9025185,42262127
k187,109:9279333,42262127:254148
x187,109:9798563,42262127
k187,109:10052711,42262127:254148
x187,109:10745023,42262127
x187,109:11264253,42262127
x187,109:11471573,42262127
x187,109:12836277,42262127
k187,109:13090424,42262127:254147
x187,109:13955810,42262127
k187,109:14209958,42262127:254148
x187,109:15905877,42262127
k187,109:16160025,42262127:254148
x187,109:16817476,42262127
x187,109:17474927,42262127
x187,109:17924435,42262127
x187,109:19135977,42262127
k187,109:19390125,42262127:254148
x187,109:20497076,42262127
k187,109:20751224,42262127:254148
x187,109:21616610,42262127
k187,109:21870758,42262127:254148
x187,109:22355127,42262127
x187,109:22795302,42262127
x187,109:23619602,42262127
k187,109:23873750,42262127:254148
x187,109:24046824,42262127
x187,109:25239077,42262127
k187,109:25493224,42262127:254147
x187,109:26185536,42262127
k187,109:26439684,42262127:254148
x187,109:27616365,42262127
k187,109:27870513,42262127:254148
x187,109:28250907,42262127
x187,109:28398452,42262127
x187,109:29194116,42262127
x187,109:29357857,42262127
k187,109:29632273,42262127:274416
x187,109:30116642,42262127
x187,109:30808954,42262127
x187,109:31101575,42262127
x187,109:31932100,42262127
k187,109:32186248,42262127:254148
x187,109:33051634,42262127
k187,109:33305782,42262127:254148
x187,109:34655537,42262127
k187,109:34909685,42262127:254148
x187,109:35428915,42262127
k187,109:35428915,42262127:0
)
(187,110:3729359,42262127:0,0,138524
(187,110:3729359,42262127:0,221795,6380
k187,110:2554765,42262127:-1174594
x187,110:3073999,42262127
g187,110:3729359,42262127
)
)
(187,110:3729359,43048559:31699556,457913,138524
x187,110:6290041,43048559
k187,109:6558702,43048559:268661
x187,109:7043071,43048559
x187,109:7527440,43048559
x187,109:8011809,43048559
x187,109:9188482,43048559
k187,109:9689403,43048559:500921
x187,109:10208633,43048559
k187,109:10477294,43048559:268661
x187,109:10650368,43048559
x187,109:11946588,43048559
k187,109:12215249,43048559:268661
x187,109:13391930,43048559
k187,109:13660591,43048559:268661
x187,109:14870894,43048559
k187,109:15139459,43048559:268565
x187,109:15519853,43048559
x187,109:15667398,43048559
x187,109:16463062,43048559
x187,109:16626803,43048559
k187,109:16919361,43048559:292558
x187,109:17888099,43048559
k187,109:18156761,43048559:268662
x187,109:18849073,43048559
x187,109:19160360,43048559
x187,109:20163344,43048559
k187,109:20432005,43048559:268661
x187,109:22127924,43048559
k187,109:22396585,43048559:268661
x187,109:24230709,43048559
k187,109:24499370,43048559:268661
x187,109:25399002,43048559
x187,109:25745158,43048559
x187,109:26603704,43048559
x187,109:27364507,43048559
x187,109:28144606,43048559
k187,109:28413267,43048559:268661
x187,109:28586341,43048559
x187,109:29121143,43048559
x187,109:29570651,43048559
x187,109:30460950,43048559
k187,109:30729612,43048559:268662
x187,109:31075768,43048559
x187,109:31377730,43048559
x187,109:31915641,43048559
k187,109:32184302,43048559:268661
x187,109:33049688,43048559
k187,109:33318349,43048559:268661
x187,109:34287095,43048559
x187,109:35428915,43048559
k187,109:35428915,43048559:0
)
(187,110:3729359,43048559:0,0,138524
(187,110:3729359,43048559:0,221795,6380
k187,110:2554765,43048559:-1174594
x187,110:3073999,43048559
g187,110:3729359,43048559
)
)
(187,110:3729359,43834991:31699556,463469,138524
x187,110:5181844,43834991
k187,109:5473889,43834991:292045
x187,109:6166201,43834991
x187,109:7065833,43834991
x187,109:7358454,43834991
x187,109:7496667,43834991
x187,109:9330176,43834991
k187,109:9622221,43834991:292045
x187,109:10660689,43834991
$187,109:10660689,43834991
(187,109:10660689,43597166:316628,225644,0
x187,109:10944549,43597166
)
$187,109:10977317,43834991
k187,109:11269363,43834991:292046
x187,109:11788593,43834991
k187,109:12080638,43834991:292045
x187,109:13119106,43834991
$187,109:13119106,43834991
(187,109:13119106,43597166:316628,225644,0
x187,109:13402966,43597166
)
$187,109:13435734,43834991
x187,109:13816128,43834991
k187,109:14137916,43834991:321788
x187,109:15141523,43834991
x187,109:16318204,43834991
x187,109:17148729,43834991
k187,109:17440774,43834991:292045
x187,109:17786930,43834991
k187,109:18078975,43834991:292045
x187,109:18425131,43834991
x187,109:18626226,43834991
x187,109:19312313,43834991
x187,109:20142838,43834991
k187,109:20434884,43834991:292046
x187,109:20988360,43834991
x187,109:21482053,43834991
k187,109:21774098,43834991:292045
x187,109:22258467,43834991
k187,109:22550512,43834991:292045
x187,109:23415898,43834991
k187,109:23707943,43834991:292045
x187,109:25403862,43834991
k187,109:25695907,43834991:292045
x187,109:26353358,43834991
x187,109:27010809,43834991
x187,109:27460317,43834991
x187,109:28671859,43834991
k187,109:28963905,43834991:292046
x187,109:30070856,43834991
k187,109:30362901,43834991:292045
x187,109:31538967,43834991
x187,109:31677180,43834991
x187,109:32680164,43834991
k187,109:32972209,43834991:292045
x187,109:33456578,43834991
x187,109:33940947,43834991
x187,109:34425316,43834991
x187,109:35428915,43834991
k187,109:35428915,43834991:0
)
(187,110:3729359,43834991:0,0,138524
(187,110:3729359,43834991:0,221795,6380
k187,110:2554765,43834991:-1174594
x187,110:3073999,43834991
g187,110:3729359,43834991
)
)
(187,110:3729359,44621423:31699556,457913,131050
x187,110:5666836,44621423
x187,110:6012992,44621423
x187,110:8018960,44621423
k187,109:8196426,44621423:177466
x187,109:9061197,44621423
x187,109:9614673,44621423
x187,109:10099042,44621423
x187,109:11587010,44621423
k187,109:11809953,44621423:222943
$187,109:11809953,44621423
x187,109:12307561,44621423
k187,109:12460577,44621423:147953
x187,109:12970315,44621423
k187,109:13118268,44621423:147953
x187,109:14611033,44621423
$187,109:14611033,44621423
x187,109:14784107,44621423
k187,109:14962671,44621423:178564
$187,109:14962671,44621423
x187,109:15292399,44621423
k187,109:15440352,44621423:147953
x187,109:15950078,44621423
k187,109:16098031,44621423:147953
x187,109:17590796,44621423
$187,109:17590796,44621423
x187,109:17971190,44621423
k187,109:18198524,44621423:227334
x187,109:19374589,44621423
k187,109:19552055,44621423:177466
x187,109:20001563,44621423
x187,109:20649681,44621423
k187,109:20827147,44621423:177466
x187,109:21692533,44621423
k187,109:21869999,44621423:177466
x187,109:22216155,44621423
x187,109:22508776,44621423
x187,109:22646989,44621423
x187,109:23858531,44621423
k187,109:24035997,44621423:177466
x187,109:24520366,44621423
k187,109:24697832,44621423:177466
x187,109:25528356,44621423
k187,109:25705818,44621423:177462
x187,109:26501474,44621423
x187,109:27554890,44621423
k187,109:27732351,44621423:177461
x187,109:28112745,44621423
x187,109:28260290,44621423
x187,109:29055954,44621423
k187,109:29233420,44621423:177466
x187,109:29440740,44621423
$187,109:29440740,44621423
x187,109:29938348,44621423
k187,109:30091364,44621423:147953
x187,109:30601102,44621423
k187,109:30749055,44621423:147953
x187,109:32241820,44621423
$187,109:32241820,44621423
x187,109:32414894,44621423
k187,109:32593458,44621423:178564
$187,109:32593458,44621423
x187,109:32923186,44621423
k187,109:33071139,44621423:147953
x187,109:33580877,44621423
k187,109:33728830,44621423:147953
x187,109:35221595,44621423
$187,109:35221595,44621423
x187,109:35428915,44621423
k187,109:35428915,44621423:0
)
(187,110:3729359,44621423:0,0,131050
(187,110:3729359,44621423:0,221795,6380
k187,110:2554765,44621423:-1174594
x187,110:3073999,44621423
g187,110:3729359,44621423
)
)
(187,110:3729359,45407855:31699556,457913,138524
x187,110:4801449,45407855
x187,110:5701081,45407855
k187,109:5873595,45407855:172514
x187,109:6219751,45407855
k187,109:6392265,45407855:172514
x187,109:7256413,45407855
x187,109:7602569,45407855
x187,109:8847111,45407855
k187,109:9019625,45407855:172514
x187,109:10195690,45407855
k187,109:10368205,45407855:172515
x187,109:11233591,45407855
x187,109:11960141,45407855
x187,109:12321861,45407855
k187,109:12494375,45407855:172514
x187,109:12943883,45407855
k187,109:13116397,45407855:172514
x187,109:14293078,45407855
k187,109:14465592,45407855:172514
x187,109:15157904,45407855
x187,109:16057536,45407855
k187,109:16230050,45407855:172514
x187,109:16748665,45407855
x187,109:17226809,45407855
x187,109:17538096,45407855
x187,109:18368621,45407855
k187,109:18541135,45407855:172514
x187,109:19717816,45407855
x187,109:20029111,45407855
x187,109:20789914,45407855
k187,109:20962428,45407855:172514
x187,109:21896305,45407855
x187,109:22588617,45407855
x187,109:23340087,45407855
k187,109:23512601,45407855:172514
x187,109:24584691,45407855
x187,109:25484323,45407855
k187,109:25656838,45407855:172515
x187,109:26798650,45407855
k187,109:27012622,45407855:213972
x187,109:27427884,45407855
k187,109:27600398,45407855:172514
x187,109:28292710,45407855
x187,109:28500030,45407855
x187,109:29034209,45407855
x187,109:29374140,45407855
x187,109:29893370,45407855
x187,109:30896969,45407855
k187,109:31069483,45407855:172514
x187,109:32073082,45407855
k187,109:32245596,45407855:172514
x187,109:33352547,45407855
k187,109:33525061,45407855:172514
x187,109:35428915,45407855
k187,109:35428915,45407855:0
)
(187,110:3729359,45407855:0,0,138524
(187,110:3729359,45407855:0,221795,6380
k187,110:2554765,45407855:-1174594
x187,110:3073999,45407855
g187,110:3729359,45407855
)
)
(187,110:3729359,46194287:31699556,457913,138524
x187,110:4732966,46194287
x187,110:5909647,46194287
k187,109:6093321,46194287:183674
x187,109:7789240,46194287
k187,109:7972914,46194287:183674
x187,109:8457283,46194287
x187,109:9599103,46194287
k187,109:9782776,46194287:183673
x187,109:10302006,46194287
k187,109:10485680,46194287:183674
x187,109:11351066,46194287
k187,109:11534740,46194287:183674
x187,109:12019109,46194287
x187,109:12503478,46194287
x187,109:13299142,46194287
x187,109:14129667,46194287
k187,109:14313341,46194287:183674
x187,109:14693735,46194287
x187,109:15325649,46194287
k187,109:15509323,46194287:183674
x187,109:15993692,46194287
x187,109:16286313,46194287
x187,109:16755117,46194287
k187,109:16938791,46194287:183674
x187,109:17942398,46194287
x187,109:18461013,46194287
x187,109:19687504,46194287
k187,109:19871177,46194287:183673
x187,109:20736563,46194287
k187,109:20920237,46194287:183674
x187,109:21715901,46194287
x187,109:22200270,46194287
x187,109:22511565,46194287
x187,109:24172623,46194287
k187,109:24356297,46194287:183674
x187,109:24875527,46194287
k187,109:25059201,46194287:183674
x187,109:26027939,46194287
k187,109:26211613,46194287:183674
x187,109:26557769,46194287
x187,109:26903925,46194287
x187,109:27715776,46194287
k187,109:27899449,46194287:183673
x187,109:28383818,46194287
k187,109:28567492,46194287:183674
x187,109:29363155,46194287
k187,109:29546818,46194287:183663
x187,109:29927212,46194287
x187,109:30074757,46194287
x187,109:30870421,46194287
k187,109:31054095,46194287:183674
x187,109:32195915,46194287
k187,109:32379589,46194287:183674
x187,109:32586909,46194287
$187,109:32586909,46194287
x187,109:32916637,46194287
k187,109:33067871,46194287:151234
x187,109:33577597,46194287
k187,109:33728830,46194287:151233
x187,109:35221595,46194287
$187,109:35221595,46194287
x187,109:35428915,46194287
k187,109:35428915,46194287:0
)
(187,110:3729359,46194287:0,0,138524
(187,110:3729359,46194287:0,221795,6380
k187,110:2554765,46194287:-1174594
x187,110:3073999,46194287
g187,110:3729359,46194287
)
)
(187,110:3729359,46980719:31699556,457913,138524
x187,110:4801449,46980719
x187,110:5701081,46980719
g187,109:5874155,46980719
x187,109:6635573,46980719
x187,109:7015967,46980719
k187,110:35428915,46980719:28412948
g187,110:35428915,46980719
)
(187,110:3729359,46980719:0,0,138524
(187,110:3729359,46980719:0,221795,6380
k187,110:2554765,46980719:-1174594
x187,110:3073999,46980719
g187,110:3729359,46980719
)
)
h187,110:3729359,46980719:0,0,138524
(187,112:3729359,47896342:31699556,457913,138524
h187,111:3729359,47896342:0,0,0
x187,111:5459523,47896342
k187,111:5629147,47896342:169624
x187,111:7462656,47896342
k187,111:7632279,47896342:169623
x187,111:9812567,47896342
k187,111:9982191,47896342:169624
x187,111:11020651,47896342
k187,111:11190274,47896342:169623
x187,111:12782218,47896342
k187,111:12951842,47896342:169624
x187,111:13540178,47896342
x187,111:14386274,47896342
x187,111:14546899,47896342
k187,111:14716522,47896342:169623
x187,111:15581908,47896342
k187,111:15751532,47896342:169624
x187,111:16963074,47896342
k187,111:17132697,47896342:169623
x187,111:18828616,47896342
k187,111:18998240,47896342:169624
x187,111:21974192,47896342
k187,111:22143816,47896342:169624
x187,111:23250767,47896342
k187,111:23420390,47896342:169623
x187,111:24285776,47896342
k187,111:24455400,47896342:169624
x187,111:27016082,47896342
k187,111:27185705,47896342:169623
x187,111:29365362,47896342
x187,111:29695330,47896342
k187,111:29864954,47896342:169624
x187,111:30418430,47896342
x187,111:30877270,47896342
x187,111:31207861,47896342
k187,111:31377484,47896342:169623
x187,111:33211608,47896342
k187,111:33381232,47896342:169624
x187,111:33554306,47896342
x187,111:34538616,47896342
x187,111:35428915,47896342
k187,111:35428915,47896342:0
)
(187,112:3729359,47896342:0,0,138524
(187,112:3729359,47896342:0,221795,6380
k187,112:2554765,47896342:-1174594
x187,112:3073999,47896342
g187,112:3729359,47896342
)
)
(187,112:3729359,48682774:31699556,457913,138524
x187,112:5562876,48682774
k187,111:5812958,48682774:250082
x187,111:5986032,48682774
x187,111:7282252,48682774
k187,111:7532333,48682774:250081
x187,111:9989039,48682774
k187,111:10239121,48682774:250082
x187,111:10619515,48682774
x187,111:11562724,48682774
k187,111:11812805,48682774:250081
x187,111:12158961,48682774
x187,111:12457807,48682774
k187,111:12707889,48682774:250082
x187,111:13883947,48682774
x187,111:14047688,48682774
k187,111:14317021,48682774:269333
x187,111:16600038,48682774
k187,111:16850120,48682774:250082
x187,111:17888580,48682774
k187,111:18138661,48682774:250081
x187,111:19660253,48682774
x187,111:21252197,48682774
k187,111:21502279,48682774:250082
x187,111:23163329,48682774
k187,111:23413410,48682774:250081
x187,111:24935624,48682774
k187,111:25185706,48682774:250082
x187,111:25878018,48682774
k187,111:26128099,48682774:250081
x187,111:29830609,48682774
k187,111:30080691,48682774:250082
x187,111:30426847,48682774
x187,111:30725693,48682774
k187,111:30975774,48682774:250081
x187,111:32048480,48682774
x187,111:33482914,48682774
k187,111:33732996,48682774:250082
x187,111:35428915,48682774
k187,111:35428915,48682774:0
)
(187,112:3729359,48682774:0,0,138524
(187,112:3729359,48682774:0,221795,6380
k187,112:2554765,48682774:-1174594
x187,112:3073999,48682774
g187,112:3729359,48682774
)
)
(187,112:3729359,49469206:31699556,457913,131050
x187,112:5770188,49469206
x187,111:7286792,49469206
k187,111:7512191,49469206:225399
x187,111:8584904,49469206
k187,111:8761725,49469206:176821
x187,111:11115095,49469206
k187,111:11291916,49469206:176821
x187,111:11811146,49469206
k187,111:11987966,49469206:176820
x187,111:14998164,49469206
k187,111:15174985,49469206:176821
x187,111:15659354,49469206
k187,111:15836175,49469206:176821
x187,111:16666699,49469206
k187,111:16843516,49469206:176817
x187,111:19300230,49469206
k187,111:19477051,49469206:176821
x187,111:20515511,49469206
k187,111:20692331,49469206:176820
x187,111:21176700,49469206
x187,111:21824195,49469206
x187,111:23138467,49469206
k187,111:23315288,49469206:176821
x187,111:24976338,49469206
k187,111:25153159,49469206:176821
x187,111:27505898,49469206
k187,111:27682719,49469206:176821
x187,111:28548105,49469206
k187,111:28724925,49469206:176820
x187,111:29831884,49469206
x187,111:30372911,49469206
x187,111:32068830,49469206
k187,111:32245651,49469206:176821
x187,111:35428915,49469206
k187,111:35428915,49469206:0
)
(187,112:3729359,49469206:0,0,131050
(187,112:3729359,49469206:0,221795,6380
k187,112:2554765,49469206:-1174594
x187,112:3073999,49469206
g187,112:3729359,49469206
)
)
(187,112:3729359,50255638:31699556,443591,138524
x187,112:5632598,50255638
x187,111:6661094,50255638
g187,111:6834168,50255638
x187,111:9013825,50255638
x187,111:9343793,50255638
g187,111:9516867,50255638
x187,111:11558311,50255638
k187,112:35428915,50255638:23870604
g187,112:35428915,50255638
)
(187,112:3729359,50255638:0,0,138524
(187,112:3729359,50255638:0,221795,6380
k187,112:2554765,50255638:-1174594
x187,112:3073999,50255638
g187,112:3729359,50255638
)
)
h187,112:3729359,50255638:0,0,138524
]
(187,113:3729359,52120317:31699556,786432,235932
(187,113:3729359,52120317:31699556,786432,235932
(187,113:3729359,52120317:31699556,786432,235932
[187,113:3729359,52120317:31699556,786432,235932
(187,113:3729359,52120317:31699556,550500,235932
(187,113:3729359,52120317:0,550500,235932
[187,113:3729359,52120317:31699556,550500,235932
(187,113:3729359,52120317:31699556,550500,235932
h187,113:3729359,52120317:0,0,0
g187,113:3867818,52120317
x187,113:4134099,52120317
x187,113:4839235,52120317
g187,113:4970307,52120317
x187,113:5333767,52120317
g187,113:5454918,52120317
x187,113:5915127,52120317
g187,113:6373879,52120317
x187,113:6487189,52120317
g187,113:6945941,52120317
x187,113:7357775,52120317
x187,113:7950041,52120317
g187,113:8071192,52120317
x187,113:9572989,52120317
g187,113:9694140,52120317
x187,113:10784090,52120317
x187,113:12843713,52120317
g187,113:12964864,52120317
x187,113:13982036,52120317
g187,113:14103187,52120317
x187,113:14442245,52120317
g187,113:14563396,52120317
x187,113:16089154,52120317
x187,113:16320131,52120317
g187,113:16441282,52120317
x187,113:17628424,52120317
g187,113:17749575,52120317
x187,113:18500468,52120317
x187,113:19819662,52120317
g187,113:19940813,52120317
x187,113:21902818,52120317
g187,113:22023969,52120317
x187,113:22798833,52120317
g187,113:22919984,52120317
x187,113:24107126,52120317
g187,113:24228277,52120317
x187,113:26335413,52120317
r187,113:26335413,52120317:0,786432,235932
k187,113:30882164,52120317:4546751
k187,113:35428915,52120317:4546751
)
]
k187,113:3729359,52120317:-31699556
)
g187,113:3729359,52120317
[187,113:3729359,52120317:31699556,0,0
(187,113:3729359,52120317:31699556,0,0
k187,113:19579137,52120317:15849778
h187,113:19579137,52120317:0,0,0
g187,113:19579137,52120317
k187,113:35428915,52120317:15849778
)
]
g187,113:35428915,52120317
(187,113:35428915,52120317:0,550500,235932
k187,113:3729359,52120317:-31699556
[187,113:3729359,52120317:31699556,550500,235932
(187,113:3729359,52120317:31699556,550500,235932
k187,113:34476085,52120317:30746726
h187,113:34476085,52120317:0,0,0
g187,113:34614544,52120317
x187,113:34727854,52120317
g187,113:35186606,52120317
x187,113:35428915,52120317
r187,113:35428915,52120317:0,786432,235932
g187,113:35428915,52120317
g187,113:35428915,52120317
)
]
)
)
]
)
g187,113:35428915,52120317
)
)
]
]
]
!57307
}7
!10
{8
[187,126:4736286,52120317:30692629,47384031,235932
(187,126:4736286,4736286:0,0,0
[187,126:0,4736286:0,0,0
(187,126:0,0:0,0,0
(187,126:0,4736286:0,0,0
k187,126:0,4736286:4736286
)
g187,126:0,0
)
]
)
[187,126:4736286,4736286:0,0,0
(187,126:4736286,2171086:0,0,0
k187,126:4736286,2171086:1072708
)
]
[187,126:4736286,52120317:30692629,47384031,235932
[187,126:3729359,52120317:31699556,49883450,235932
[187,126:3729359,3023299:31699556,786432,0
(187,126:3729359,3023299:31699556,622591,0
(187,126:3729359,3023299:31699556,622591,0
(187,126:3729359,3023299:31699556,622591,0
[187,126:3729359,3023299:31699556,622591,0
(187,126:3729359,2836520:31699556,435812,186779
(187,126:3729359,2836520:0,0,0
[187,126:3729359,2836520:31699556,0,0
(187,126:3729359,2836520:31699556,0,0
h187,126:3729359,2836520:0,0,0
k187,126:19579137,2836520:15849778
k187,126:35428915,2836520:15849778
)
]
k187,126:3729359,2836520:-31699556
)
g187,126:3729359,2836520
[187,126:3729359,2836520:31699556,0,0
(187,126:3729359,2836520:31699556,0,0
k187,126:19579137,2836520:15849778
h187,126:19579137,2836520:0,0,0
g187,126:19579137,2836520
k187,126:35428915,2836520:15849778
)
]
g187,126:35428915,2836520
(187,126:35428915,2836520:0,435812,186779
k187,126:3729359,2836520:-31699556
[187,126:3729359,2836520:31699556,435812,186779
(187,126:3729359,2836520:31699556,435812,186779
k187,126:35428915,2836520:31699556
h187,126:35428915,2836520:0,0,0
r187,126:35428915,2836520:0,622591,186779
g187,126:35428915,2836520
g187,126:35428915,2836520
)
]
)
)
]
)
g187,126:35428915,3023299
)
)
]
[187,126:3729359,50255638:31699556,46057591,0
[187,122:3729359,23832682:31699556,19634635,0
[187,122:3729359,23832682:31699556,19634635,0
(187,120:3729359,21473386:31699556,17275339,0
k187,120:7137004,21473386:3407645
h187,119:7137004,21473386:0,0,0
(187,119:7137004,21473386:24884267,17275339,0
(187,119:7137004,21473386:24884033,17275381,0
(187,119:7137004,21473386:24884033,17275381,0
(187,119:7137004,21473386:0,17275381,0
(187,119:7137004,21473386:0,54664643,0
(187,119:7137004,21473386:78740767,54664643,0
)
k187,119:7137004,21473386:-78740767
)
)
g187,119:32021037,21473386
)
)
)
g187,120:32021271,21473386
k187,120:35428915,21473386:3407644
)
(187,120:3729359,24252110:31699556,2123364,235932
h187,120:3729359,24252110:0,0,0
g187,120:3729359,24252110
[187,120:3729359,24252110:31699556,2123364,235932
(187,120:3729359,22679246:31699556,550500,124668
h187,120:3729359,22679246:0,0,0
x187,120:5441711,22679246
k187,120:5629265,22679246:187554
x187,120:6096571,22679246
k187,120:6384680,22679246:288109
r187,126:6384680,22679246:0,675168,124668
k187,120:6384680,22679246:0
x187,120:9436203,22679246
k187,120:9623757,22679246:187554
x187,120:10091063,22679246
k187,120:10379171,22679246:288108
x187,120:10565759,22679246
x187,120:10970316,22679246
x187,120:11156904,22679246
x187,120:11468444,22679246
x187,120:11655032,22679246
x187,120:12059589,22679246
x187,120:12401943,22679246
k187,120:12589498,22679246:187555
x187,120:13772900,22679246
k187,120:13960454,22679246:187554
x187,120:14427760,22679246
k187,120:14615314,22679246:187554
x187,120:15424982,22679246
x187,120:16746230,22679246
x187,120:17360910,22679246
k187,120:17548465,22679246:187555
x187,120:18763250,22679246
k187,120:18950804,22679246:187554
x187,120:19106570,22679246
x187,120:20179596,22679246
k187,120:20367151,22679246:187555
x187,120:22017314,22679246
k187,120:22204868,22679246:187554
x187,120:23013982,22679246
x187,120:24197386,22679246
k187,120:24384908,22679246:187522
x187,120:25475294,22679246
k187,120:25662849,22679246:187555
x187,120:27469339,22679246
k187,120:27656893,22679246:187554
x187,120:27812659,22679246
x187,120:28293980,22679246
k187,120:28481535,22679246:187555
x187,120:29540546,22679246
k187,120:29728100,22679246:187554
x187,120:31752005,22679246
k187,120:31939559,22679246:187554
x187,120:33060207,22679246
k187,120:33247730,22679246:187523
x187,120:34182350,22679246
k187,120:34369904,22679246:187554
x187,120:35428915,22679246
k187,120:35428915,22679246:0
)
(187,120:3729359,23465678:31699556,412122,124672
x187,120:3885125,23465678
x187,120:5238308,23465678
k187,120:5386634,23465678:148326
x187,120:6475907,23465678
k187,120:6624226,23465678:148319
x187,120:6966580,23465678
x187,120:7815466,23465678
x187,120:7962832,23465678
k187,120:8153095,23465678:190263
x187,120:8775615,23465678
x187,120:9081552,23465678
x187,120:9344910,23465678
k187,120:9493236,23465678:148326
x187,120:10645263,23465678
k187,120:10793589,23465678:148326
x187,120:13160396,23465678
k187,120:13308723,23465678:148327
x187,120:15644152,23465678
k187,120:15792478,23465678:148326
x187,120:16882864,23465678
k187,120:17031190,23465678:148326
x187,120:18526132,23465678
x187,120:18673498,23465678
k187,120:18863761,23465678:190263
x187,120:19829202,23465678
k187,120:19977528,23465678:148326
x187,120:20289068,23465678
x187,120:21025335,23465678
k187,120:21173661,23465678:148326
x187,120:22325688,23465678
k187,120:22474015,23465678:148327
x187,120:24404888,23465678
k187,120:24553214,23465678:148326
x187,120:25332060,23465678
k187,120:25480386,23465678:148326
x187,120:25791926,23465678
x187,120:26060887,23465678
x187,120:26545006,23465678
x187,120:27474023,23465678
k187,120:27622349,23465678:148326
x187,120:28868501,23465678
k187,120:29018315,23465678:149814
x187,120:30294734,23465678
k187,120:30443061,23465678:148327
x187,120:31221907,23465678
k187,120:31370233,23465678:148326
x187,120:32179901,23465678
k187,120:32328227,23465678:148326
x187,120:33106520,23465678
x187,120:33403491,23465678
x187,120:33701022,23465678
k187,120:33849348,23465678:148326
x187,120:34752593,23465678
x187,120:35428915,23465678
k187,120:35428915,23465678:0
)
(187,120:3729359,24252110:31699556,412122,235932
x187,120:4508205,24252110
g187,120:4663971,24252110
x187,120:5909570,24252110
x187,120:7248738,24252110
g187,120:7404504,24252110
x187,120:8120600,24252110
x187,120:9890104,24252110
g187,120:10045870,24252110
x187,120:11478610,24252110
x187,120:11804158,24252110
g187,120:11959924,24252110
x187,120:12115690,24252110
x187,120:12597011,24252110
g187,120:12752777,24252110
x187,120:13967562,24252110
g187,120:14123328,24252110
x187,120:16521507,24252110
g187,120:16714250,24252110
x187,120:16900838,24252110
x187,120:17305395,24252110
x187,120:17491983,24252110
x187,120:17803523,24252110
x187,120:17990111,24252110
x187,120:18394668,24252110
x187,120:18737022,24252110
g187,120:18892788,24252110
x187,120:20138387,24252110
g187,120:20294153,24252110
x187,120:21477555,24252110
g187,120:21633321,24252110
x187,120:22100627,24252110
g187,120:22256393,24252110
x187,120:23782718,24252110
g187,120:23938484,24252110
x187,120:25713583,24252110
g187,120:25869349,24252110
x187,120:26336655,24252110
g187,120:26492421,24252110
x187,120:28703451,24252110
g187,120:28859217,24252110
x187,120:29170757,24252110
x187,120:29442522,24252110
x187,120:29926641,24252110
g187,120:30082407,24252110
x187,120:31140857,24252110
x187,120:31288223,24252110
r187,126:31288223,24252110:0,235932,235932
k187,120:35428915,24252110:4140692
g187,120:35428915,24252110
)
]
g187,120:35428915,24252110
g187,120:35428915,24252110
)
]
]
(187,113:3729359,25798762:31699556,550500,235932
r187,126:3729359,25798762:0,786432,235932
x187,126:7119942,25798762
g187,113:7293016,25798762
x187,113:7639172,25798762
g187,113:7812246,25798762
x187,113:9853075,25798762
x187,113:10509903,25798762
x187,113:11557095,25798762
r187,126:11557095,25798762:0,786432,235932
k187,113:35428915,25798762:23871820
g187,113:35428915,25798762
)
(187,113:3729359,25798762:0,0,235932
(187,113:3729359,25798762:0,221795,6380
k187,113:2554765,25798762:-1174594
x187,113:3073999,25798762
g187,113:3729359,25798762
)
)
h187,113:3729359,25798762:0,0,235932
(187,116:3729359,26847338:31699556,457913,138524
x187,116:4248589,26847338
k187,115:4391010,26847338:142421
x187,115:5256396,26847338
k187,115:5398818,26847338:142422
x187,115:6298450,26847338
x187,115:6886786,26847338
x187,115:7732882,26847338
k187,115:7875272,26847338:142390
x187,115:8221428,26847338
x187,115:9413681,26847338
x187,115:11118301,26847338
k187,115:11266853,26847338:148552
x187,115:11716361,26847338
x187,115:12056292,26847338
k187,115:12198714,26847338:142422
x187,115:13340534,26847338
k187,115:13482955,26847338:142421
x187,115:14485939,26847338
k187,115:14628360,26847338:142421
x187,115:17258164,26847338
k187,115:17400586,26847338:142422
x187,115:19615112,26847338
k187,115:19757533,26847338:142421
x187,115:21937190,26847338
x187,115:22267158,26847338
k187,115:22409579,26847338:142421
x187,115:23482285,26847338
x187,115:24017087,26847338
x187,115:25901029,26847338
k187,115:26043451,26847338:142422
x187,115:28431682,26847338
k187,115:28574103,26847338:142421
x187,115:29266415,26847338
k187,115:29408836,26847338:142421
x187,115:30274222,26847338
k187,115:30416644,26847338:142422
x187,115:31800645,26847338
x187,115:33426834,26847338
k187,115:33569255,26847338:142421
x187,115:35265174,26847338
x187,115:35428915,26847338
k187,115:35428915,26847338:0
)
(187,116:3729359,26847338:0,0,138524
(187,116:3729359,26847338:0,221795,6380
k187,116:2554765,26847338:-1174594
x187,116:3073999,26847338
g187,116:3729359,26847338
)
)
(187,116:3729359,27633770:31699556,457913,138524
x187,116:4455916,27633770
k187,115:4727959,27633770:272043
x187,115:5731566,27633770
x187,115:6517897,27633770
k187,115:6789940,27633770:272043
x187,115:7274309,27633770
k187,115:7546352,27633770:272043
x187,115:9310754,27633770
k187,115:9582796,27633770:272042
x187,115:9928952,27633770
k187,115:10200995,27633770:272043
x187,115:11238217,27633770
x187,115:12241193,27633770
k187,115:12513236,27633770:272043
x187,115:12686310,27633770
x187,115:13878563,27633770
k187,115:14150606,27633770:272043
x187,115:15881378,27633770
k187,115:16153421,27633770:272043
x187,115:17053053,27633770
x187,115:17892910,27633770
k187,115:18164953,27633770:272043
x187,115:18995477,27633770
k187,115:19267420,27633770:271943
x187,115:19647814,27633770
x187,115:20591023,27633770
k187,115:20863066,27633770:272043
x187,115:21209222,27633770
x187,115:23335967,27633770
k187,115:23608009,27633770:272042
x187,115:23954165,27633770
k187,115:24226208,27633770:272043
x187,115:25506241,27633770
x187,115:26994217,27633770
k187,115:27266260,27633770:272043
x187,115:29169499,27633770
x187,115:32111821,27633770
k187,115:32383864,27633770:272043
x187,115:35428915,27633770
k187,115:35428915,27633770:0
)
(187,116:3729359,27633770:0,0,138524
(187,116:3729359,27633770:0,221795,6380
k187,116:2554765,27633770:-1174594
x187,116:3073999,27633770
g187,116:3729359,27633770
)
)
(187,116:3729359,28420202:31699556,491520,163840
x187,116:4143999,28420202
x187,115:4885498,28420202
x187,115:6234637,28420202
x187,115:6618769,28420202
x187,115:7157302,28420202
k187,115:7402983,28420202:245681
$187,115:7402983,28420202
x187,115:7824416,28420202
x187,115:8680034,28420202
k187,115:8752850,28420202:72816
x187,115:9663080,28420202
k187,115:9847081,28420202:184001
x187,115:10356819,28420202
k187,115:10540820,28420202:184001
x187,115:12033585,28420202
$187,115:12033585,28420202
x187,115:12206659,28420202
k187,115:12470492,28420202:263833
$187,115:12470492,28420202
x187,115:12800220,28420202
k187,115:12984221,28420202:184001
x187,115:13493959,28420202
k187,115:13677960,28420202:184001
x187,115:14843045,28420202
$187,115:14843045,28420202
x187,115:15223439,28420202
k187,115:15655419,28420202:431980
x187,115:16070681,28420202
x187,115:16870076,28420202
k187,115:17115758,28420202:245682
x187,115:18119365,28420202
k187,115:18365046,28420202:245681
x187,115:20440744,28420202
x187,115:21903191,28420202
k187,115:22148872,28420202:245681
x187,115:22702348,28420202
x187,115:22994969,28420202
x187,115:24502241,28420202
k187,115:24747922,28420202:245681
x187,115:26027955,28420202
x187,115:27965439,28420202
k187,115:28211120,28420202:245681
x187,115:28695489,28420202
x187,115:29135664,28420202
x187,115:29682915,28420202
k187,115:29928596,28420202:245681
x187,115:30101670,28420202
x187,115:31293923,28420202
k187,115:31539604,28420202:245681
x187,115:32023973,28420202
k187,115:32269654,28420202:245681
x187,115:33135040,28420202
k187,115:33380721,28420202:245681
$187,115:33380721,28420202
x187,115:34036081,28420202
(187,115:34036081,28182377:316628,225644,0
x187,115:34319941,28182377
)
$187,115:34352709,28420202
k187,115:34598390,28420202:245681
x187,115:35428915,28420202
k187,115:35428915,28420202:0
)
(187,116:3729359,28420202:0,0,163840
(187,116:3729359,28420202:0,221795,6380
k187,116:2554765,28420202:-1174594
x187,116:3073999,28420202
g187,116:3729359,28420202
)
)
(187,116:3729359,29206634:31699556,463469,138524
x187,116:6497369,29206634
k187,115:6703437,29206634:206068
x187,115:7222667,29206634
k187,115:7428735,29206634:206068
x187,115:8640277,29206634
k187,115:8846345,29206634:206068
$187,115:8846345,29206634
x187,115:9829385,29206634
(187,115:9829385,28968809:316628,225644,0
x187,115:10113245,28968809
)
$187,115:10146013,29206634
k187,115:10352081,29206634:206068
x187,115:10559401,29206634
$187,115:10559401,29206634
x187,115:10889129,29206634
k187,115:11052197,29206634:163068
x187,115:11561935,29206634
k187,115:11725002,29206634:163067
x187,115:13217767,29206634
$187,115:13217767,29206634
x187,115:13425087,29206634
k187,115:13631155,29206634:206068
x187,115:14669623,29206634
k187,115:14875691,29206634:206068
$187,115:14875691,29206634
x187,115:15858731,29206634
(187,115:15858731,28968809:316628,225644,0
x187,115:16142591,28968809
)
$187,115:16175359,29206634
k187,115:16381427,29206634:206068
x187,115:16588747,29206634
$187,115:16588747,29206634
x187,115:16918475,29206634
k187,115:17081543,29206634:163068
x187,115:17591281,29206634
k187,115:17754349,29206634:163068
x187,115:19247114,29206634
$187,115:19247114,29206634
x187,115:19420188,29206634
k187,115:19634504,29206634:214316
x187,115:20014905,29206634
x187,115:20632509,29206634
x187,115:21104429,29206634
k187,115:21310497,29206634:206068
x187,115:22071915,29206634
x187,115:22452309,29206634
k187,115:22666626,29206634:214317
x187,115:25677439,29206634
k187,115:25883507,29206634:206068
x187,115:28617894,29206634
k187,115:28823962,29206634:206068
x187,115:31280668,29206634
k187,115:31486736,29206634:206068
x187,115:32974712,29206634
k187,115:33180780,29206634:206068
x187,115:34046166,29206634
k187,115:34252234,29206634:206068
x187,115:35428915,29206634
k187,115:35428915,29206634:0
)
(187,116:3729359,29206634:0,0,138524
(187,116:3729359,29206634:0,221795,6380
k187,116:2554765,29206634:-1174594
x187,116:3073999,29206634
g187,116:3729359,29206634
)
)
(187,116:3729359,29993066:31699556,491520,163840
x187,116:5355548,29993066
k187,115:5505183,29993066:149635
x187,115:8134979,29993066
k187,115:8284615,29993066:149636
x187,115:8803845,29993066
k187,115:8953480,29993066:149635
$187,115:8953480,29993066
x187,115:9608840,29993066
(187,115:9608840,29755241:316628,225644,0
x187,115:9892700,29755241
)
$187,115:9925468,29993066
x187,115:10098542,29993066
k187,115:10304888,29993066:206346
x187,115:11100551,29993066
k187,115:11250163,29993066:149612
x187,115:11630557,29993066
x187,115:12573766,29993066
k187,115:12723401,29993066:149635
x187,115:13553926,29993066
k187,115:13703561,29993066:149635
x187,115:14568947,29993066
k187,115:14718583,29993066:149636
x187,115:15722190,29993066
x187,115:16162365,29993066
k187,115:16312000,29993066:149635
x187,115:17592033,29993066
x187,115:19080009,29993066
k187,115:19229644,29993066:149635
x187,115:21132883,29993066
x187,115:24075205,29993066
k187,115:24224841,29993066:149636
x187,115:27269892,29993066
k187,115:27419527,29993066:149635
x187,115:27626847,29993066
$187,115:27626847,29993066
x187,115:28048280,29993066
x187,115:28903898,29993066
k187,115:28976714,29993066:72816
x187,115:29886944,29993066
k187,115:30011805,29993066:124861
x187,115:30521543,29993066
k187,115:30646405,29993066:124862
x187,115:32139170,29993066
$187,115:32139170,29993066
x187,115:32312244,29993066
k187,115:32466567,29993066:154323
$187,115:32466567,29993066
x187,115:32796295,29993066
k187,115:32921157,29993066:124862
x187,115:33430895,29993066
k187,115:33555756,29993066:124861
x187,115:35048521,29993066
$187,115:35048521,29993066
x187,115:35428915,29993066
k187,115:35428915,29993066:0
)
(187,116:3729359,29993066:0,0,163840
(187,116:3729359,29993066:0,221795,6380
k187,116:2554765,29993066:-1174594
x187,116:3073999,29993066
g187,116:3729359,29993066
)
)
(187,116:3729359,30779498:31699556,550351,138524
x187,116:4802072,30779498
k187,115:4966742,30779498:164670
x187,115:6350743,30779498
x187,115:7838711,30779498
k187,115:8003381,30779498:164670
x187,115:8799045,30779498
x187,115:10765165,30779498
k187,115:10929835,30779498:164670
x187,115:13421410,30779498
k187,115:13586079,30779498:164669
x187,115:14589686,30779498
x187,115:15029861,30779498
x187,115:15715948,30779498
k187,115:15880618,30779498:164670
x187,115:17160651,30779498
x187,115:18648627,30779498
k187,115:18813297,30779498:164670
x187,115:20716536,30779498
x187,115:23658858,30779498
k187,115:23823528,30779498:164670
x187,115:26868579,30779498
k187,115:27033249,30779498:164670
x187,115:28244167,30779498
k187,115:28408837,30779498:164670
$187,115:28408837,30779498
x187,115:28906445,30779498
(187,115:28911508,30541673:308920,312526,0
x187,115:29187660,30541673
)
k187,115:29358612,30779498:138184
x187,115:29868350,30779498
k187,115:30006535,30779498:138185
x187,115:31171620,30779498
$187,115:31171620,30779498
x187,115:31344694,30779498
k187,115:31511045,30779498:166351
$187,115:31511045,30779498
x187,115:31840773,30779498
k187,115:31978957,30779498:138184
x187,115:32488683,30779498
k187,115:32626868,30779498:138185
x187,115:34119633,30779498
$187,115:34119633,30779498
x187,115:34292707,30779498
k187,115:34460178,30779498:167471
x187,115:35428915,30779498
k187,115:35428915,30779498:0
)
(187,116:3729359,30779498:0,0,138524
(187,116:3729359,30779498:0,221795,6380
k187,116:2554765,30779498:-1174594
x187,116:3073999,30779498
g187,116:3729359,30779498
)
)
(187,116:3729359,31565930:31699556,550351,138524
x187,116:4226967,31565930
(187,115:4232030,31328105:308920,312526,0
x187,115:4508182,31328105
)
k187,115:4702222,31565930:161272
x187,115:5211960,31565930
k187,115:5373233,31565930:161273
x187,115:6538318,31565930
$187,115:6538318,31565930
x187,115:6711392,31565930
k187,115:6921462,31565930:210070
$187,115:6921462,31565930
x187,115:7251190,31565930
k187,115:7412462,31565930:161272
x187,115:7922188,31565930
k187,115:8083460,31565930:161272
x187,115:9576225,31565930
$187,115:9576225,31565930
x187,115:9783545,31565930
k187,115:9986216,31565930:202671
x187,115:11646643,31565930
x187,115:11977234,31565930
k187,115:12179905,31565930:202671
x187,115:12699135,31565930
k187,115:12901805,31565930:202670
x187,115:13247961,31565930
k187,115:13450632,31565930:202671
x187,115:14350264,31565930
x187,115:14884443,31565930
x187,115:16954523,31565930
x187,115:18650442,31565930
k187,115:18853113,31565930:202671
x187,115:19199269,31565930
x187,115:19815626,31565930
k187,115:20018297,31565930:202671
x187,115:21194355,31565930
x187,115:21688056,31565930
x187,115:23198436,31565930
k187,115:23501385,31565930:302949
x187,115:24643197,31565930
x187,115:26077631,31565930
k187,115:26280301,31565930:202670
x187,115:28045319,31565930
k187,115:28247990,31565930:202671
x187,115:30255204,31565930
k187,115:30457875,31565930:202671
x187,115:30907383,31565930
x187,115:31800790,31565930
k187,115:32003461,31565930:202671
$187,115:32003461,31565930
x187,115:33168546,31565930
(187,115:33168546,31328105:316628,225644,0
x187,115:33452406,31328105
)
$187,115:33485174,31565930
k187,115:33687844,31565930:202670
x187,115:33860918,31565930
x187,115:34395720,31565930
k187,115:34598391,31565930:202671
x187,115:35428915,31565930
k187,115:35428915,31565930:0
)
(187,116:3729359,31565930:0,0,138524
(187,116:3729359,31565930:0,221795,6380
k187,116:2554765,31565930:-1174594
x187,116:3073999,31565930
g187,116:3729359,31565930
)
)
(187,116:3729359,32352362:31699556,463469,138524
x187,116:4767827,32352362
g187,115:4940901,32352362
$187,115:4940901,32352362
x187,115:6433666,32352362
(187,115:6433666,32114537:316628,225644,0
x187,115:6717526,32114537
)
$187,115:6750294,32352362
g187,115:6923368,32352362
x187,115:7096442,32352362
x187,115:7631244,32352362
g187,115:7804318,32352362
x187,115:8599981,32352362
g187,115:8773055,32352362
x187,115:9153449,32352362
x187,115:10096658,32352362
x187,115:10260399,32352362
g187,115:10433473,32352362
x187,115:13063261,32352362
g187,115:13236335,32352362
x187,115:15553598,32352362
g187,115:15726672,32352362
x187,115:18356452,32352362
k187,116:35428915,32352362:17072463
g187,116:35428915,32352362
)
(187,116:3729359,32352362:0,0,138524
(187,116:3729359,32352362:0,221795,6380
k187,116:2554765,32352362:-1174594
x187,116:3073999,32352362
g187,116:3729359,32352362
)
)
h187,116:3729359,32352362:0,0,138524
(187,125:3729359,33138794:31699556,463469,138524
h187,124:3729359,33138794:0,0,0
x187,124:5805056,33138794
k187,124:6006907,33138794:201851
x187,124:6491276,33138794
k187,124:6693127,33138794:201851
x187,124:8319316,33138794
x187,124:9850862,33138794
k187,124:10052713,33138794:201851
x187,124:10398869,33138794
k187,124:10600720,33138794:201851
x187,124:11604327,33138794
x187,124:12044502,33138794
k187,124:12246353,33138794:201851
x187,124:15152583,33138794
k187,124:15354434,33138794:201851
x187,124:17707796,33138794
k187,124:17909647,33138794:201851
x187,124:20123558,33138794
k187,124:20325409,33138794:201851
x187,124:22021328,33138794
k187,124:22223179,33138794:201851
x187,124:25165501,33138794
k187,124:25367352,33138794:201851
x187,124:26474303,33138794
k187,124:26676154,33138794:201851
x187,124:27022310,33138794
k187,124:27224162,33138794:201852
x187,124:28400843,33138794
x187,124:28872763,33138794
k187,124:29074614,33138794:201851
x187,124:30596828,33138794
x187,124:31455374,33138794
k187,124:31657225,33138794:201851
x187,124:32176455,33138794
k187,124:32378306,33138794:201851
$187,124:32378306,33138794
x187,124:32888032,33138794
k187,124:33048871,33138794:160839
x187,124:33704231,33138794
(187,124:33704231,32900969:316628,225644,0
x187,124:33988091,32900969
)
$187,124:34020859,33138794
x187,124:34193933,33138794
k187,124:34494423,33138794:300490
x187,124:35428915,33138794
k187,124:35428915,33138794:0
)
(187,125:3729359,33138794:0,0,138524
(187,125:3729359,33138794:0,221795,6380
k187,125:2554765,33138794:-1174594
x187,125:3073999,33138794
g187,125:3729359,33138794
)
)
(187,125:3729359,33925226:31699556,457913,138524
x187,125:5148221,33925226
k187,124:5391216,33925226:242995
x187,124:5840724,33925226
k187,124:6083718,33925226:242994
x187,124:6776030,33925226
k187,124:7019025,33925226:242995
x187,124:7918657,33925226
x187,124:8736733,33925226
k187,124:8979727,33925226:242994
x187,124:9325883,33925226
x187,124:11452636,33925226
k187,124:11695631,33925226:242995
x187,124:11868705,33925226
x187,124:12403507,33925226
k187,124:12646501,33925226:242994
x187,124:14342420,33925226
k187,124:14585415,33925226:242995
x187,124:17595613,33925226
k187,124:17838607,33925226:242994
x187,124:19810944,33925226
k187,124:20053939,33925226:242995
x187,124:21195136,33925226
x187,124:23196109,33925226
k187,124:23620029,33925226:423920
x187,124:24000430,33925226
x187,124:24583173,33925226
x187,124:25263036,33925226
k187,124:25506031,33925226:242995
x187,124:27790279,33925226
x187,124:27932223,33925226
k187,124:28192697,33925226:260474
x187,124:29058083,33925226
k187,124:29301078,33925226:242995
x187,124:30996997,33925226
k187,124:31239991,33925226:242994
x187,124:34666690,33925226
k187,124:34909685,33925226:242995
x187,124:35428915,33925226
k187,124:35428915,33925226:0
)
(187,125:3729359,33925226:0,0,138524
(187,125:3729359,33925226:0,221795,6380
k187,125:2554765,33925226:-1174594
x187,125:3073999,33925226
g187,125:3729359,33925226
)
)
(187,125:3729359,34711658:31699556,457913,138524
x187,125:6186065,34711658
k187,124:6437531,34711658:251466
x187,124:6887039,34711658
k187,124:7138504,34711658:251465
x187,124:7484660,34711658
k187,124:7736126,34711658:251466
x187,124:10123119,34711658
k187,124:10374585,34711658:251466
x187,124:12173849,34711658
x187,124:12683115,34711658
k187,124:12934580,34711658:251465
x187,124:13453810,34711658
k187,124:13705276,34711658:251466
x187,124:14570662,34711658
k187,124:14822128,34711658:251466
x187,124:15652652,34711658
k187,124:15904038,34711658:251386
x187,124:18395613,34711658
k187,124:18647079,34711658:251466
x187,124:20480596,34711658
k187,124:20732062,34711658:251466
x187,124:21078218,34711658
x187,124:22270471,34711658
x187,124:24113312,34711658
x187,124:24277053,34711658
k187,124:24726387,34711658:449334
x187,124:25799100,34711658
k187,124:26050565,34711658:251465
x187,124:28057148,34711658
k187,124:28308614,34711658:251466
x187,124:29520156,34711658
k187,124:29771622,34711658:251466
x187,124:32227713,34711658
x187,124:32557681,34711658
k187,124:32809146,34711658:251465
x187,124:34469573,34711658
k187,124:34721039,34711658:251466
x187,124:34894113,34711658
x187,124:35428915,34711658
k187,124:35428915,34711658:0
)
(187,125:3729359,34711658:0,0,138524
(187,125:3729359,34711658:0,221795,6380
k187,125:2554765,34711658:-1174594
x187,125:3073999,34711658
g187,125:3729359,34711658
)
)
(187,125:3729359,35498090:31699556,457913,138524
x187,125:6635589,35498090
k187,124:6801298,35498090:165709
x187,124:9154660,35498090
k187,124:9320369,35498090:165709
x187,124:9769877,35498090
k187,124:9935586,35498090:165709
x187,124:11112267,35498090
x187,124:11584187,35498090
k187,124:11749896,35498090:165709
x187,124:14586389,35498090
x187,124:14916980,35498090
k187,124:15082689,35498090:165709
x187,124:15601919,35498090
k187,124:15767628,35498090:165709
x187,124:16908825,35498090
x187,124:18909798,35498090
k187,124:19121502,35498090:211704
x187,124:19917165,35498090
k187,124:20082867,35498090:165702
x187,124:20463261,35498090
x187,124:21406470,35498090
k187,124:21572179,35498090:165709
x187,124:22575786,35498090
x187,124:23015961,35498090
x187,124:23702048,35498090
k187,124:23867757,35498090:165709
x187,124:25632160,35498090
x187,124:26491321,35498090
k187,124:26657030,35498090:165709
x187,124:28352949,35498090
k187,124:28518658,35498090:165709
x187,124:31910496,35498090
k187,124:32076205,35498090:165709
x187,124:33668149,35498090
k187,124:33833858,35498090:165709
x187,124:34422194,35498090
x187,124:35268290,35498090
x187,124:35428915,35498090
k187,124:35428915,35498090:0
)
(187,125:3729359,35498090:0,0,138524
(187,125:3729359,35498090:0,221795,6380
k187,125:2554765,35498090:-1174594
x187,125:3073999,35498090
g187,125:3729359,35498090
)
)
(187,125:3729359,36284522:31699556,457913,138524
x187,125:5147605,36284522
k187,124:5344836,36284522:197231
x187,124:6037148,36284522
k187,124:6234379,36284522:197231
x187,124:6580535,36284522
x187,124:6926691,36284522
x187,124:7738542,36284522
k187,124:7935772,36284522:197230
x187,124:8420141,36284522
k187,124:8617372,36284522:197231
x187,124:9482758,36284522
k187,124:9679989,36284522:197231
x187,124:11202211,36284522
k187,124:11399442,36284522:197231
x187,124:14064091,36284522
k187,124:14350720,36284522:286629
x187,124:15146384,36284522
x187,124:15439005,36284522
x187,124:15976916,36284522
x187,124:17974158,36284522
x187,124:18137899,36284522
k187,124:18341169,36284522:203270
x187,124:19206555,36284522
k187,124:19403785,36284522:197230
x187,124:21064212,36284522
x187,124:21394803,36284522
k187,124:21592034,36284522:197231
x187,124:23287953,36284522
k187,124:23485184,36284522:197231
x187,124:24004414,36284522
k187,124:24201645,36284522:197231
x187,124:24547801,36284522
x187,124:26444807,36284522
k187,124:26642037,36284522:197230
x187,124:28821694,36284522
x187,124:29151662,36284522
k187,124:29348893,36284522:197231
x187,124:32809830,36284522
k187,124:33007061,36284522:197231
x187,124:35428915,36284522
k187,124:35428915,36284522:0
)
(187,125:3729359,36284522:0,0,138524
(187,125:3729359,36284522:0,221795,6380
k187,125:2554765,36284522:-1174594
x187,125:3073999,36284522
g187,125:3729359,36284522
)
)
(187,125:3729359,37070954:31699556,457913,138524
x187,125:4248589,37070954
k187,124:4459606,37070954:211017
x187,124:4805762,37070954
k187,124:5016779,37070954:211017
x187,124:6954255,37070954
k187,124:7165272,37070954:211017
x187,124:8688109,37070954
k187,124:8899126,37070954:211017
x187,124:11667136,37070954
k187,124:11878153,37070954:211017
x187,124:12397383,37070954
k187,124:12608401,37070954:211018
x187,124:13438925,37070954
k187,124:13649903,37070954:210978
x187,124:14030297,37070954
x187,124:14973506,37070954
k187,124:15184524,37070954:211018
x187,124:15668893,37070954
k187,124:15879910,37070954:211017
x187,124:17091452,37070954
k187,124:17302469,37070954:211017
x187,124:17648625,37070954
x187,124:18840878,37070954
x187,124:20683719,37070954
x187,124:20847460,37070954
k187,124:21067963,37070954:220503
x187,124:24078776,37070954
k187,124:24289793,37070954:211017
x187,124:24774162,37070954
x187,124:25120318,37070954
x187,124:27143088,37070954
k187,124:27354105,37070954:211017
x187,124:28668999,37070954
x187,124:29216250,37070954
x187,124:29536877,37070954
k187,124:29747894,37070954:211017
x187,124:30819985,37070954
x187,124:32870761,37070954
k187,124:33081778,37070954:211017
x187,124:34396672,37070954
x187,124:35428915,37070954
k187,124:35428915,37070954:0
)
(187,125:3729359,37070954:0,0,138524
(187,125:3729359,37070954:0,221795,6380
k187,125:2554765,37070954:-1174594
x187,125:3073999,37070954
g187,125:3729359,37070954
)
)
(187,125:3729359,37857386:31699556,457913,138524
x187,125:6635589,37857386
k187,124:6788767,37857386:153178
x187,124:7827235,37857386
k187,124:7980413,37857386:153178
x187,124:8153487,37857386
x187,124:9449707,37857386
k187,124:9602885,37857386:153178
x187,124:12059591,37857386
k187,124:12212769,37857386:153178
x187,124:12420089,37857386
x187,124:13353966,37857386
k187,124:13507144,37857386:153178
x187,124:14026374,37857386
k187,124:14179553,37857386:153179
x187,124:14836996,37857386
x187,124:15010070,37857386
k187,124:15163248,37857386:153178
x187,124:16547872,37857386
x187,124:16928266,37857386
k187,124:17135793,37857386:207527
x187,124:20492131,37857386
x187,124:20602945,37857386
k187,124:20760102,37857386:157157
x187,124:21555765,37857386
k187,124:21708923,37857386:153158
x187,124:22089317,37857386
x187,124:23032526,37857386
k187,124:23185704,37857386:153178
x187,124:23670073,37857386
k187,124:23823251,37857386:153178
x187,124:24688637,37857386
k187,124:24841815,37857386:153178
x187,124:25430151,37857386
x187,124:26276247,37857386
k187,124:26429406,37857386:153159
x187,124:28920981,37857386
k187,124:29074159,37857386:153178
x187,124:30907668,37857386
x187,124:32439214,37857386
k187,124:32592392,37857386:153178
x187,124:33145868,37857386
k187,124:33299046,37857386:153178
x187,124:34302653,37857386
x187,124:34742828,37857386
x187,124:35428915,37857386
k187,124:35428915,37857386:0
)
(187,125:3729359,37857386:0,0,138524
(187,125:3729359,37857386:0,221795,0
k187,125:2554765,37857386:-1174594
x187,125:3073999,37857386
g187,125:3729359,37857386
)
)
(187,125:3729359,38643818:31699556,457913,138524
x187,125:4075515,38643818
k187,124:4259706,38643818:184191
x187,124:7200174,38643818
k187,124:7384365,38643818:184191
x187,124:8387972,38643818
x187,124:9722170,38643818
k187,124:9906361,38643818:184191
x187,124:10425591,38643818
k187,124:10609782,38643818:184191
x187,124:11475168,38643818
k187,124:11659359,38643818:184191
x187,124:13665942,38643818
k187,124:13850133,38643818:184191
x187,124:15546052,38643818
k187,124:15730243,38643818:184191
x187,124:16768711,38643818
k187,124:16952902,38643818:184191
x187,124:17817673,38643818
x187,124:18597149,38643818
x187,124:19273896,38643818
k187,124:19458087,38643818:184191
x187,124:19665407,38643818
x187,124:21716191,38643818
k187,124:21900382,38643818:184191
x187,124:22800014,38643818
x187,124:23334193,38643818
x187,124:25196953,38643818
k187,124:25381145,38643818:184192
x187,124:27388343,38643818
k187,124:27575313,38643818:186970
x187,124:29858330,38643818
k187,124:30042521,38643818:184191
x187,124:31080981,38643818
k187,124:31265172,38643818:184191
x187,124:32130558,38643818
k187,124:32314749,38643818:184191
x187,124:35428915,38643818
k187,124:35428915,38643818:0
)
(187,125:3729359,38643818:0,0,138524
(187,125:3729359,38643818:0,221795,0
k187,125:2554765,38643818:-1174594
x187,125:3073999,38643818
g187,125:3729359,38643818
)
)
(187,125:3729359,39430250:31699556,457913,138524
x187,125:4248589,39430250
g187,124:4421663,39430250
x187,124:6117582,39430250
g187,124:6290656,39430250
x187,124:9300854,39430250
g187,124:9473928,39430250
x187,124:9923436,39430250
g187,124:10096510,39430250
x187,124:11549625,39430250
x187,124:12172215,39430250
g187,124:12345289,39430250
x187,124:12864519,39430250
g187,124:13037593,39430250
x187,124:13625929,39430250
x187,124:14472025,39430250
g187,124:14645099,39430250
x187,124:15683567,39430250
g187,124:15856641,39430250
x187,124:17932338,39430250
x187,124:18712437,39430250
g187,124:18885511,39430250
x187,124:19785143,39430250
x187,124:20625000,39430250
g187,124:20798074,39430250
x187,124:21178468,39430250
x187,124:22121677,39430250
g187,124:22294751,39430250
x187,124:23990047,39430250
g187,124:24163121,39430250
x187,124:26342778,39430250
x187,124:26672746,39430250
g187,124:26845820,39430250
x187,124:28714190,39430250
g187,124:28887264,39430250
x187,124:29060338,39430250
x187,124:29975541,39430250
x187,124:30139282,39430250
k187,125:35428915,39430250:5289633
g187,125:35428915,39430250
)
(187,125:3729359,39430250:0,0,138524
(187,125:3729359,39430250:0,221795,6380
k187,125:2554765,39430250:-1174594
x187,125:3073999,39430250
g187,125:3729359,39430250
)
)
h187,125:3729359,39430250:0,0,138524
]
(187,126:3729359,52120317:31699556,786432,235932
(187,126:3729359,52120317:31699556,786432,235932
(187,126:3729359,52120317:31699556,786432,235932
[187,126:3729359,52120317:31699556,786432,235932
(187,126:3729359,52120317:31699556,550500,235932
(187,126:3729359,52120317:0,550500,235932
[187,126:3729359,52120317:31699556,550500,235932
(187,126:3729359,52120317:31699556,550500,235932
h187,126:3729359,52120317:0,0,0
g187,126:3867818,52120317
x187,126:4134099,52120317
x187,126:4839235,52120317
g187,126:4970307,52120317
x187,126:5333767,52120317
g187,126:5454918,52120317
x187,126:5915127,52120317
g187,126:6373879,52120317
x187,126:6487189,52120317
g187,126:6945941,52120317
x187,126:7357775,52120317
x187,126:7950041,52120317
g187,126:8071192,52120317
x187,126:9572989,52120317
g187,126:9694140,52120317
x187,126:10784090,52120317
x187,126:12843713,52120317
g187,126:12964864,52120317
x187,126:13982036,52120317
g187,126:14103187,52120317
x187,126:14442245,52120317
g187,126:14563396,52120317
x187,126:16089154,52120317
x187,126:16320131,52120317
g187,126:16441282,52120317
x187,126:17628424,52120317
g187,126:17749575,52120317
x187,126:18500468,52120317
x187,126:19819662,52120317
g187,126:19940813,52120317
x187,126:21902818,52120317
g187,126:22023969,52120317
x187,126:22798833,52120317
g187,126:22919984,52120317
x187,126:24107126,52120317
g187,126:24228277,52120317
x187,126:26335413,52120317
r187,126:26335413,52120317:0,786432,235932
k187,126:30882164,52120317:4546751
k187,126:35428915,52120317:4546751
)
]
k187,126:3729359,52120317:-31699556
)
g187,126:3729359,52120317
[187,126:3729359,52120317:31699556,0,0
(187,126:3729359,52120317:31699556,0,0
k187,126:19579137,52120317:15849778
h187,126:19579137,52120317:0,0,0
g187,126:19579137,52120317
k187,126:35428915,52120317:15849778
)
]
g187,126:35428915,52120317
(187,126:35428915,52120317:0,550500,235932
k187,126:3729359,52120317:-31699556
[187,126:3729359,52120317:31699556,550500,235932
(187,126:3729359,52120317:31699556,550500,235932
k187,126:34476085,52120317:30746726
h187,126:34476085,52120317:0,0,0
g187,126:34614544,52120317
x187,126:34727854,52120317
g187,126:35186606,52120317
x187,126:35428915,52120317
r187,126:35428915,52120317:0,786432,235932
g187,126:35428915,52120317
g187,126:35428915,52120317
)
]
)
)
]
)
g187,126:35428915,52120317
)
)
]
]
]
!36004
}8
!10
{9
[187,145:4736286,52120317:30692629,47384031,235932
(187,145:4736286,4736286:0,0,0
[187,145:0,4736286:0,0,0
(187,145:0,0:0,0,0
(187,145:0,4736286:0,0,0
k187,145:0,4736286:4736286
)
g187,145:0,0
)
]
)
[187,145:4736286,4736286:0,0,0
(187,145:4736286,2171086:0,0,0
k187,145:4736286,2171086:1072708
)
]
[187,145:4736286,52120317:30692629,47384031,235932
[187,145:3729359,52120317:31699556,49883450,235932
[187,145:3729359,3023299:31699556,786432,0
(187,145:3729359,3023299:31699556,622591,0
(187,145:3729359,3023299:31699556,622591,0
(187,145:3729359,3023299:31699556,622591,0
[187,145:3729359,3023299:31699556,622591,0
(187,145:3729359,2836520:31699556,435812,186779
(187,145:3729359,2836520:0,0,0
[187,145:3729359,2836520:31699556,0,0
(187,145:3729359,2836520:31699556,0,0
h187,145:3729359,2836520:0,0,0
k187,145:19579137,2836520:15849778
k187,145:35428915,2836520:15849778
)
]
k187,145:3729359,2836520:-31699556
)
g187,145:3729359,2836520
[187,145:3729359,2836520:31699556,0,0
(187,145:3729359,2836520:31699556,0,0
k187,145:19579137,2836520:15849778
h187,145:19579137,2836520:0,0,0
g187,145:19579137,2836520
k187,145:35428915,2836520:15849778
)
]
g187,145:35428915,2836520
(187,145:35428915,2836520:0,435812,186779
k187,145:3729359,2836520:-31699556
[187,145:3729359,2836520:31699556,435812,186779
(187,145:3729359,2836520:31699556,435812,186779
k187,145:35428915,2836520:31699556
h187,145:35428915,2836520:0,0,0
r187,145:35428915,2836520:0,622591,186779
g187,145:35428915,2836520
g187,145:35428915,2836520
)
]
)
)
]
)
g187,145:35428915,3023299
)
)
]
[187,145:3729359,50255638:31699556,46057591,0
(187,126:3729359,5023797:31699556,825750,353898
r187,145:3729359,5023797:0,1179648,353898
(187,126:3729359,5023797:0,825750,353898
r187,145:3729359,5023797:0,1179648,353898
g187,126:3729359,5023797
)
x187,126:8512292,5023797
r187,145:8512292,5023797:0,1179648,353898
k187,126:35428915,5023797:26916623
g187,126:35428915,5023797
)
(187,126:3729359,5023797:0,0,353898
(187,126:3729359,5023797:0,221795,0
k187,126:2554765,5023797:-1174594
x187,126:3073999,5023797
g187,126:3729359,5023797
)
)
h187,126:3729359,5023797:0,0,353898
(187,129:3729359,6269723:31699556,457913,131050
x187,129:4802072,6269723
k187,128:5012928,6269723:210856
x187,128:7089241,6269723
k187,128:7300098,6269723:210857
x187,128:8788074,6269723
k187,128:8998930,6269723:210856
x187,128:10694841,6269723
k187,128:10905697,6269723:210856
x187,128:13120223,6269723
k187,128:13331080,6269723:210857
x187,128:13677236,6269723
x187,128:14696407,6269723
x187,128:15992004,6269723
k187,128:16202860,6269723:210856
x187,128:18210066,6269723
k187,128:18420922,6269723:210856
x187,128:18974398,6269723
x187,128:20754372,6269723
k187,128:20965229,6269723:210857
x187,128:22106426,6269723
x187,128:23934325,6269723
k187,128:24145181,6269723:210856
x187,128:25148788,6269723
k187,128:25359644,6269723:210856
x187,128:26501456,6269723
k187,128:26712313,6269723:210857
x187,128:27577699,6269723
k187,128:27788555,6269723:210856
x187,128:29795138,6269723
k187,128:30005994,6269723:210856
x187,128:32462085,6269723
x187,128:32792053,6269723
k187,128:33002910,6269723:210857
x187,128:34698829,6269723
k187,128:34909685,6269723:210856
x187,128:35428915,6269723
k187,128:35428915,6269723:0
)
(187,129:3729359,6269723:0,0,131050
(187,129:3729359,6269723:0,221795,6380
k187,129:2554765,6269723:-1174594
x187,129:3073999,6269723
g187,129:3729359,6269723
)
)
(187,129:3729359,7056155:31699556,457913,138524
x187,129:5320687,7056155
k187,128:5456113,7056155:135426
x187,128:7635770,7056155
x187,128:7965738,7056155
k187,128:8101163,7056155:135425
x187,128:9969533,7056155
k187,128:10104959,7056155:135426
x187,128:10554467,7056155
k187,128:10689892,7056155:135425
x187,128:13423648,7056155
k187,128:13625258,7056155:201610
x187,128:14663103,7056155
k187,128:14798528,7056155:135425
x187,128:15698160,7056155
x187,128:17132601,7056155
k187,128:17268027,7056155:135426
x187,128:17717535,7056155
x187,128:18264786,7056155
x187,128:18585413,7056155
k187,128:18720839,7056155:135426
x187,128:19724446,7056155
x187,128:20164621,7056155
x187,128:20850708,7056155
k187,128:20986133,7056155:135425
x187,128:22024593,7056155
k187,128:22160019,7056155:135426
x187,128:24513381,7056155
k187,128:24648806,7056155:135425
x187,128:24994962,7056155
x187,128:27243741,7056155
k187,128:27379167,7056155:135426
x187,128:29767398,7056155
k187,128:29902824,7056155:135426
x187,128:30595136,7056155
k187,128:30730561,7056155:135425
x187,128:31595947,7056155
k187,128:31731373,7056155:135426
x187,128:32942915,7056155
k187,128:33078340,7056155:135425
x187,128:34774259,7056155
k187,128:34909685,7056155:135426
x187,128:35428915,7056155
k187,128:35428915,7056155:0
)
(187,129:3729359,7056155:0,0,138524
(187,129:3729359,7056155:0,221795,6380
k187,129:2554765,7056155:-1174594
x187,129:3073999,7056155
g187,129:3729359,7056155
)
)
(187,129:3729359,7842587:31699556,457913,138524
x187,129:5320687,7842587
k187,128:5458347,7842587:137660
x187,128:6323733,7842587
k187,128:6461394,7842587:137661
x187,128:7845395,7842587
x187,128:9471584,7842587
k187,128:9609244,7842587:137660
x187,128:10058752,7842587
k187,128:10196413,7842587:137661
x187,128:12965038,7842587
k187,128:13102698,7842587:137660
x187,128:13310018,7842587
x187,128:13690419,7842587
x187,128:14697757,7842587
k187,128:14835418,7842587:137661
x187,128:15354648,7842587
k187,128:15492308,7842587:137660
x187,128:16149751,7842587
x187,128:16322825,7842587
k187,128:16460485,7842587:137660
x187,128:17845109,7842587
x187,128:18432823,7842587
k187,128:18635178,7842587:202355
x187,128:21576261,7842587
k187,128:21713921,7842587:137660
x187,128:22820872,7842587
k187,128:22958533,7842587:137661
x187,128:23927271,7842587
x187,128:24091012,7842587
k187,128:24235755,7842587:144743
x187,128:24685263,7842587
x187,128:25025194,7842587
k187,128:25162854,7842587:137660
x187,128:26719937,7842587
x187,128:27049905,7842587
x187,128:27726652,7842587
k187,128:27864313,7842587:137661
x187,128:28210469,7842587
k187,128:28348129,7842587:137660
x187,128:29247761,7842587
x187,128:30065837,7842587
k187,128:30203498,7842587:137661
x187,128:31899417,7842587
k187,128:32037077,7842587:137660
x187,128:35428915,7842587
k187,128:35428915,7842587:0
)
(187,129:3729359,7842587:0,0,138524
(187,129:3729359,7842587:0,221795,0
k187,129:2554765,7842587:-1174594
x187,129:3073999,7842587
g187,129:3729359,7842587
)
)
(187,129:3729359,8629019:31699556,457913,138524
x187,129:4248589,8629019
k187,128:4405861,8629019:157272
x187,128:6585518,8629019
x187,128:6915486,8629019
k187,128:7072757,8629019:157271
x187,128:8145463,8629019
x187,128:8680265,8629019
x187,128:10564207,8629019
k187,128:10721479,8629019:157272
x187,128:11205848,8629019
k187,128:11363120,8629019:157272
x187,128:12574662,8629019
k187,128:12731933,8629019:157271
x187,128:13597319,8629019
k187,128:13754591,8629019:157272
x187,128:14342927,8629019
x187,128:15189023,8629019
k187,128:15346279,8629019:157256
x187,128:16384747,8629019
k187,128:16542019,8629019:157272
x187,128:18410389,8629019
k187,128:18567660,8629019:157271
x187,128:18913816,8629019
x187,128:20106069,8629019
x187,128:21948910,8629019
x187,128:22112651,8629019
k187,128:22273084,8629019:160433
x187,128:23276691,8629019
x187,128:23795306,8629019
x187,128:25160010,8629019
k187,128:25317281,8629019:157271
x187,128:26355741,8629019
k187,128:26513013,8629019:157272
x187,128:28416252,8629019
x187,128:31358574,8629019
k187,128:31515846,8629019:157272
x187,128:33972552,8629019
k187,128:34129823,8629019:157271
x187,128:34579331,8629019
k187,128:34736603,8629019:157272
x187,128:35428915,8629019
k187,128:35428915,8629019:0
)
(187,129:3729359,8629019:0,0,138524
(187,129:3729359,8629019:0,221795,6380
k187,129:2554765,8629019:-1174594
x187,129:3073999,8629019
g187,129:3729359,8629019
)
)
(187,129:3729359,9415451:31699556,457913,138524
x187,129:4594122,9415451
x187,128:5848626,9415451
k187,128:6047050,9415451:198424
x187,128:7846314,9415451
x187,128:8355580,9415451
k187,128:8554005,9415451:198425
x187,128:9073235,9415451
k187,128:9271659,9415451:198424
x187,128:10137045,9415451
k187,128:10335470,9415451:198425
x187,128:11926791,9415451
k187,128:12125215,9415451:198424
x187,128:14270019,9415451
k187,128:14560229,9415451:290210
x187,128:16151550,9415451
x187,128:17664415,9415451
x187,128:17775229,9415451
k187,128:17979992,9415451:204763
x187,128:18879624,9415451
x187,128:19719481,9415451
k187,128:19917905,9415451:198424
x187,128:20506241,9415451
x187,128:21352337,9415451
x187,128:21512962,9415451
k187,128:21711386,9415451:198424
x187,128:22576772,9415451
k187,128:22775197,9415451:198425
x187,128:24471116,9415451
k187,128:24669540,9415451:198424
x187,128:27645492,9415451
k187,128:27843917,9415451:198425
x187,128:28950868,9415451
k187,128:29149292,9415451:198424
x187,128:30014678,9415451
k187,128:30213103,9415451:198425
x187,128:32773785,9415451
k187,128:32972209,9415451:198424
x187,128:35428915,9415451
k187,128:35428915,9415451:0
)
(187,129:3729359,9415451:0,0,138524
(187,129:3729359,9415451:0,221795,6380
k187,129:2554765,9415451:-1174594
x187,129:3073999,9415451
g187,129:3729359,9415451
)
)
(187,129:3729359,10201883:31699556,463469,138524
x187,129:4732966,10201883
x187,128:6413320,10201883
k187,128:6594055,10201883:180735
x187,128:7839843,10201883
x187,128:9459192,10201883
x187,128:10239291,10201883
k187,128:10420026,10201883:180735
x187,128:10766182,10201883
x187,128:11068144,10201883
x187,128:11606055,10201883
k187,128:11786789,10201883:180734
x187,128:12962847,10201883
k187,128:13143582,10201883:180735
$187,128:13143582,10201883
x187,128:13653308,10201883
k187,128:13802988,10201883:149680
x187,128:14786028,10201883
(187,128:14786028,9964058:316628,225644,0
x187,128:15069888,9964058
)
$187,128:15102656,10201883
x187,128:15275730,10201883
k187,128:15458380,10201883:182650
x187,128:16496848,10201883
k187,128:16677583,10201883:180735
x187,128:17646321,10201883
k187,128:17827056,10201883:180735
x187,128:18968868,10201883
k187,128:19149603,10201883:180735
x187,128:19599111,10201883
x187,128:20247229,10201883
k187,128:20427964,10201883:180735
x187,128:21881079,10201883
x187,128:22503669,10201883
k187,128:22684403,10201883:180734
x187,128:23203633,10201883
k187,128:23384368,10201883:180735
x187,128:24768369,10201883
x187,128:24941443,10201883
x187,128:26237663,10201883
k187,128:26418398,10201883:180735
x187,128:27628701,10201883
k187,128:27809428,10201883:180727
x187,128:28189822,10201883
x187,128:29133031,10201883
x187,128:29296772,10201883
k187,128:29533913,10201883:237141
x187,128:30329577,10201883
k187,128:30510312,10201883:180735
x187,128:32586010,10201883
x187,128:33272097,10201883
x187,128:33744017,10201883
k187,128:33924752,10201883:180735
x187,128:34270908,10201883
x187,128:34617064,10201883
x187,128:35428915,10201883
k187,128:35428915,10201883:0
)
(187,129:3729359,10201883:0,0,138524
(187,129:3729359,10201883:0,221795,6380
k187,129:2554765,10201883:-1174594
x187,129:3073999,10201883
g187,129:3729359,10201883
)
)
(187,129:3729359,10988315:31699556,443591,138524
x187,129:4178867,10988315
x187,128:4826985,10988315
k187,128:4979573,10988315:152588
x187,128:6536656,10988315
x187,128:6866624,10988315
x187,128:7543371,10988315
k187,128:7695960,10988315:152589
x187,128:9668297,10988315
k187,128:9820885,10988315:152588
x187,128:10962082,10988315
x187,128:12963055,10988315
k187,128:13170385,10988315:207330
x187,128:14346450,10988315
k187,128:14499039,10988315:152589
x187,128:16090975,10988315
x187,128:16452695,10988315
k187,128:16605283,10988315:152588
x187,128:19096866,10988315
k187,128:19249454,10988315:152588
x187,128:20287914,10988315
k187,128:20440502,10988315:152588
x187,128:20786658,10988315
x187,128:21805829,10988315
x187,128:22651918,10988315
k187,128:22804507,10988315:152589
x187,128:23357983,10988315
x187,128:25137957,10988315
k187,128:25290545,10988315:152588
x187,128:26431742,10988315
x187,128:28259641,10988315
k187,128:28412229,10988315:152588
x187,128:29415836,10988315
k187,128:29568424,10988315:152588
x187,128:31644121,10988315
x187,128:32424220,10988315
k187,128:32576809,10988315:152589
x187,128:34410941,10988315
k187,128:34563529,10988315:152588
x187,128:35428915,10988315
k187,128:35428915,10988315:0
)
(187,129:3729359,10988315:0,0,138524
(187,129:3729359,10988315:0,221795,0
k187,129:2554765,10988315:-1174594
x187,129:3073999,10988315
g187,129:3729359,10988315
)
)
(187,129:3729359,11774747:31699556,457913,138524
x187,129:6739557,11774747
k187,128:6906502,11774747:166945
x187,128:7425732,11774747
k187,128:7592677,11774747:166945
x187,128:9288596,11774747
k187,128:9455541,11774747:166945
x187,128:9974771,11774747
k187,128:10141716,11774747:166945
x187,128:11733044,11774747
k187,128:11899989,11774747:166945
x187,128:14079646,11774747
x187,128:14409614,11774747
k187,128:14576559,11774747:166945
x187,128:16444929,11774747
k187,128:16611875,11774747:166946
x187,128:17061383,11774747
k187,128:17228328,11774747:166945
x187,128:18577468,11774747
k187,128:18744413,11774747:166945
x187,128:19090569,11774747
x187,128:19436725,11774747
x187,128:20698084,11774747
x187,128:21028675,11774747
k187,128:21195620,11774747:166945
x187,128:22095252,11774747
x187,128:22935109,11774747
k187,128:23102054,11774747:166945
x187,128:26700596,11774747
k187,128:26867541,11774747:166945
x187,128:29497321,11774747
k187,128:29665492,11774747:168171
x187,128:30011648,11774747
x187,128:30212743,11774747
x187,128:32178863,11774747
k187,128:32345808,11774747:166945
x187,128:33556727,11774747
x187,128:34396584,11774747
k187,128:34563529,11774747:166945
x187,128:35428915,11774747
k187,128:35428915,11774747:0
)
(187,129:3729359,11774747:0,0,138524
(187,129:3729359,11774747:0,221795,0
k187,129:2554765,11774747:-1174594
x187,129:3073999,11774747
g187,129:3729359,11774747
)
)
(187,129:3729359,12561179:31699556,457913,138524
x187,129:6047860,12561179
k187,128:6244977,12561179:197117
x187,128:7559871,12561179
x187,128:8592114,12561179
k187,128:8789231,12561179:197117
x187,128:11245322,12561179
x187,128:11575290,12561179
k187,128:11772407,12561179:197117
x187,128:13675022,12561179
k187,128:13872139,12561179:197117
x187,128:14910607,12561179
k187,128:15107724,12561179:197117
x187,128:16492348,12561179
x187,128:17482883,12561179
x187,128:17961027,12561179
k187,128:18158144,12561179:197117
x187,128:19230850,12561179
x187,128:19765652,12561179
x187,128:21649594,12561179
x187,128:21813335,12561179
k187,128:22099623,12561179:286288
x187,128:24556952,12561179
k187,128:24754069,12561179:197117
x187,128:25653701,12561179
k187,128:25850818,12561179:197117
x187,128:28583967,12561179
k187,128:28781084,12561179:197117
x187,128:29473396,12561179
k187,128:29670513,12561179:197117
x187,128:30535899,12561179
k187,128:30733016,12561179:197117
x187,128:32809329,12561179
k187,128:33006446,12561179:197117
x187,128:35428915,12561179
k187,128:35428915,12561179:0
)
(187,129:3729359,12561179:0,0,138524
(187,129:3729359,12561179:0,221795,6380
k187,129:2554765,12561179:-1174594
x187,129:3073999,12561179
g187,129:3729359,12561179
)
)
(187,129:3729359,13347611:31699556,457913,138524
x187,129:5666843,13347611
k187,128:5844052,13347611:177209
x187,128:7815774,13347611
x187,128:7926588,13347611
k187,128:8104831,13347611:178243
x187,128:9627668,13347611
k187,128:9804877,13347611:177209
x187,128:11189501,13347611
x187,128:12180036,13347611
x187,128:12658180,13347611
k187,128:12835389,13347611:177209
x187,128:14531308,13347611
k187,128:14708518,13347611:177210
x187,128:16161625,13347611
k187,128:16338834,13347611:177209
x187,128:17238466,13347611
k187,128:17415675,13347611:177209
x187,128:20218545,13347611
k187,128:20395754,13347611:177209
x187,128:21502705,13347611
k187,128:21679914,13347611:177209
x187,128:22026070,13347611
k187,128:22203279,13347611:177209
x187,128:24901559,13347611
x187,128:25489280,13347611
x187,128:25822987,13347611
k187,128:26000196,13347611:177209
x187,128:29045247,13347611
k187,128:29222457,13347611:177210
x187,128:29706826,13347611
k187,128:29884035,13347611:177209
x187,128:30749421,13347611
k187,128:30926630,13347611:177209
x187,128:33591279,13347611
k187,128:33768488,13347611:177209
x187,128:35428915,13347611
k187,128:35428915,13347611:0
)
(187,129:3729359,13347611:0,0,138524
(187,129:3729359,13347611:0,221795,0
k187,129:2554765,13347611:-1174594
x187,129:3073999,13347611
g187,129:3729359,13347611
)
)
(187,129:3729359,14134043:31699556,457913,131050
x187,129:4248589,14134043
g187,128:4421663,14134043
x187,128:6601320,14134043
x187,128:6931288,14134043
g187,128:7104362,14134043
x187,128:9145806,14134043
k187,129:35428915,14134043:26283109
g187,129:35428915,14134043
)
(187,129:3729359,14134043:0,0,131050
(187,129:3729359,14134043:0,221795,6380
k187,129:2554765,14134043:-1174594
x187,129:3073999,14134043
g187,129:3729359,14134043
)
)
h187,129:3729359,14134043:0,0,131050
(187,130:3729359,16101809:31699556,550500,235932
r187,145:3729359,16101809:0,786432,235932
x187,145:6186065,16101809
g187,130:6359139,16101809
x187,130:6981721,16101809
x187,130:8975855,16101809
g187,130:9148929,16101809
x187,130:10428955,16101809
x187,130:12457333,16101809
g187,130:12630407,16101809
x187,130:13945294,16101809
x187,130:14282117,16101809
g187,130:14455191,16101809
x187,130:16254461,16101809
g187,130:16427535,16101809
x187,130:17603593,16101809
x187,130:19604574,16101809
g187,130:19777648,16101809
x187,130:20365369,16101809
g187,130:20538443,16101809
x187,130:23028770,16101809
x187,130:23381150,16101809
g187,130:23554224,16101809
x187,130:25110683,16101809
x187,130:25651709,16101809
r187,145:25651709,16101809:0,786432,235932
k187,130:35428915,16101809:9777206
g187,130:35428915,16101809
)
(187,130:3729359,16101809:0,0,235932
(187,130:3729359,16101809:0,221795,6380
k187,130:2554765,16101809:-1174594
x187,130:3073999,16101809
g187,130:3729359,16101809
)
)
h187,130:3729359,16101809:0,0,235932
(187,133:3729359,17191284:31699556,457913,138524
x187,133:4767204,17191284
k187,132:4914265,17191284:147061
x187,132:5363773,17191284
x187,132:5911024,17191284
x187,132:6231651,17191284
k187,132:6378712,17191284:147061
x187,132:6724868,17191284
x187,132:8540326,17191284
k187,132:8687388,17191284:147062
x187,132:9587020,17191284
x187,132:11021461,17191284
k187,132:11168522,17191284:147061
x187,132:13313949,17191284
k187,132:13461010,17191284:147061
x187,132:14499470,17191284
k187,132:14646531,17191284:147061
x187,132:16065393,17191284
x187,132:17450017,17191284
k187,132:17597078,17191284:147061
x187,132:18738275,17191284
x187,132:20566174,17191284
k187,132:20713236,17191284:147062
x187,132:21716843,17191284
k187,132:21863904,17191284:147061
x187,132:24424586,17191284
k187,132:24571647,17191284:147061
x187,132:26162968,17191284
k187,132:26310029,17191284:147061
x187,132:28281759,17191284
k187,132:28428820,17191284:147061
x187,132:30609100,17191284
k187,132:30756162,17191284:147062
x187,132:31275392,17191284
k187,132:31422453,17191284:147061
x187,132:31941068,17191284
x187,132:33561024,17191284
k187,132:33708085,17191284:147061
x187,132:34192454,17191284
x187,132:34485075,17191284
x187,132:35265174,17191284
x187,132:35428915,17191284
k187,132:35428915,17191284:0
)
(187,133:3729359,17191284:0,0,138524
(187,133:3729359,17191284:0,221795,0
k187,133:2554765,17191284:-1174594
x187,133:3073999,17191284
g187,133:3729359,17191284
)
)
(187,133:3729359,17977716:31699556,457913,138524
x187,133:4317695,17977716
x187,132:5163791,17977716
k187,132:5364568,17977716:200777
x187,132:6368175,17977716
k187,132:6568980,17977716:200805
x187,132:7953604,17977716
k187,132:8154409,17977716:200805
x187,132:9158016,17977716
x187,132:9944347,17977716
k187,132:10145152,17977716:200805
x187,132:10664382,17977716
k187,132:10865187,17977716:200805
x187,132:11349556,17977716
x187,132:13356770,17977716
k187,132:13557575,17977716:200805
x187,132:15148896,17977716
k187,132:15349702,17977716:200806
x187,132:15695858,17977716
x187,132:18202381,17977716
k187,132:18403186,17977716:200805
x187,132:18610506,17977716
x187,132:20997498,17977716
x187,132:22195360,17977716
k187,132:22396165,17977716:200805
x187,132:22915395,17977716
k187,132:23116200,17977716:200805
x187,132:23773643,17977716
x187,132:23946717,17977716
k187,132:24147522,17977716:200805
x187,132:25532146,17977716
x187,132:25705220,17977716
k187,132:25906025,17977716:200805
x187,132:28500952,17977716
k187,132:28701757,17977716:200805
x187,132:29220987,17977716
k187,132:29421792,17977716:200805
x187,132:30079235,17977716
x187,132:30252309,17977716
k187,132:30453114,17977716:200805
x187,132:31837738,17977716
x187,132:32218132,17977716
k187,132:32425870,17977716:207738
x187,132:33636789,17977716
k187,132:33837594,17977716:200805
x187,132:35428915,17977716
k187,132:35428915,17977716:0
)
(187,133:3729359,17977716:0,0,138524
(187,133:3729359,17977716:0,221795,6380
k187,133:2554765,17977716:-1174594
x187,133:3073999,17977716
g187,133:3729359,17977716
)
)
(187,133:3729359,18764148:31699556,457913,138524
x187,133:4802065,18764148
x187,132:5336867,18764148
x187,132:7220809,18764148
k187,132:7437266,18764148:216457
x187,132:7644586,18764148
x187,132:8059848,18764148
x187,132:9689776,18764148
x187,132:10369639,18764148
k187,132:10586097,18764148:216458
x187,132:11105327,18764148
k187,132:11321784,18764148:216457
x187,132:11979227,18764148
x187,132:12152301,18764148
k187,132:12368759,18764148:216458
x187,132:13753383,18764148
x187,132:13926457,18764148
k187,132:14142914,18764148:216457
x187,132:14558176,18764148
x187,132:15206909,18764148
k187,132:15423367,18764148:216458
x187,132:16772507,18764148
x187,132:17583735,18764148
x187,132:18823298,18764148
k187,132:19039755,18764148:216457
x187,132:19558985,18764148
k187,132:19775443,18764148:216458
x187,132:20432886,18764148
x187,132:20605960,18764148
k187,132:20822417,18764148:216457
x187,132:22207041,18764148
x187,132:22587435,18764148
k187,132:22814738,18764148:227303
x187,132:23853206,18764148
k187,132:24069664,18764148:216458
x187,132:24415820,18764148
x187,132:24761976,18764148
x187,132:25573827,18764148
k187,132:25790284,18764148:216457
x187,132:27969941,18764148
x187,132:28299909,18764148
k187,132:28516367,18764148:216458
x187,132:30384737,18764148
k187,132:30601194,18764148:216457
x187,132:30808514,18764148
x187,132:33646253,18764148
k187,132:33862711,18764148:216458
x187,132:34381941,18764148
k187,132:34598398,18764148:216457
x187,132:35255841,18764148
x187,132:35428915,18764148
k187,132:35428915,18764148:0
)
(187,133:3729359,18764148:0,0,138524
(187,133:3729359,18764148:0,221795,6380
k187,133:2554765,18764148:-1174594
x187,133:3073999,18764148
g187,133:3729359,18764148
)
)
(187,133:3729359,19550580:31699556,457913,138524
x187,133:5113983,19550580
x187,133:5287057,19550580
k187,132:5426594,19550580:139537
x187,132:6499307,19550580
k187,132:6638845,19550580:139538
x187,132:7158075,19550580
k187,132:7297612,19550580:139537
x187,132:7955055,19550580
x187,132:8128129,19550580
k187,132:8267667,19550580:139538
x187,132:9652291,19550580
x187,132:10032685,19550580
k187,132:10235665,19550580:202980
x187,132:11584805,19550580
k187,132:11724342,19550580:139537
x187,132:12173850,19550580
x187,132:12513781,19550580
k187,132:12653319,19550580:139538
x187,132:13345631,19550580
k187,132:13485168,19550580:139537
x187,132:14177480,19550580
x187,132:14476326,19550580
x187,132:15502345,19550580
k187,132:15641883,19550580:139538
x187,132:17164720,19550580
k187,132:17304257,19550580:139537
x187,132:18861340,19550580
x187,132:19191308,19550580
x187,132:20836793,19550580
k187,132:20976331,19550580:139538
x187,132:21322487,19550580
x187,132:21621333,19550580
k187,132:21760870,19550580:139537
x187,132:22764477,19550580
x187,132:24035177,19550580
k187,132:24174715,19550580:139538
x187,132:25213175,19550580
k187,132:25352712,19550580:139537
x187,132:25906188,19550580
x187,132:27686162,19550580
k187,132:27825700,19550580:139538
x187,132:28966897,19550580
x187,132:30794796,19550580
k187,132:30934333,19550580:139537
x187,132:31799719,19550580
k187,132:31939257,19550580:139538
x187,132:33081077,19550580
k187,132:33220614,19550580:139537
x187,132:34293320,19550580
x187,132:35428915,19550580
k187,132:35428915,19550580:0
)
(187,133:3729359,19550580:0,0,138524
(187,133:3729359,19550580:0,221795,6380
k187,133:2554765,19550580:-1174594
x187,133:3073999,19550580
g187,133:3729359,19550580
)
)
(187,133:3729359,20337012:31699556,457913,131050
x187,133:6185450,20337012
x187,132:6515418,20337012
k187,132:6680769,20337012:165351
x187,132:8583384,20337012
k187,132:8748734,20337012:165350
x187,132:9094890,20337012
x187,132:9601671,20337012
k187,132:9767022,20337012:165351
x187,132:10770629,20337012
k187,132:10935980,20337012:165351
x187,132:12077800,20337012
k187,132:12243150,20337012:165350
x187,132:13384970,20337012
k187,132:13550321,20337012:165351
x187,132:14415707,20337012
k187,132:14581058,20337012:165351
x187,132:16518535,20337012
x187,132:16996679,20337012
k187,132:17162029,20337012:165350
x187,132:18857948,20337012
k187,132:19023299,20337012:165351
x187,132:19542529,20337012
k187,132:19707880,20337012:165351
x187,132:21299208,20337012
k187,132:21464559,20337012:165351
x187,132:23644216,20337012
x187,132:23974184,20337012
k187,132:24139534,20337012:165350
x187,132:26007904,20337012
k187,132:26173255,20337012:165351
x187,132:26622763,20337012
k187,132:26788114,20337012:165351
x187,132:28137254,20337012
k187,132:28302604,20337012:165350
x187,132:28648760,20337012
x187,132:28994916,20337012
x187,132:30256275,20337012
x187,132:30586866,20337012
k187,132:30752217,20337012:165351
x187,132:32240193,20337012
k187,132:32405544,20337012:165351
x187,132:33270930,20337012
k187,132:33436280,20337012:165350
x187,132:33989756,20337012
x187,132:34814056,20337012
k187,132:34979407,20337012:165351
x187,132:35428915,20337012
k187,132:35428915,20337012:0
)
(187,133:3729359,20337012:0,0,131050
(187,133:3729359,20337012:0,221795,6380
k187,133:2554765,20337012:-1174594
x187,133:3073999,20337012
g187,133:3729359,20337012
)
)
(187,133:3729359,21123444:31699556,457913,138524
x187,133:4248589,21123444
g187,132:4421663,21123444
x187,132:5113975,21123444
g187,132:5287049,21123444
x187,132:6808641,21123444
x187,132:8400585,21123444
g187,132:8573659,21123444
x187,132:9923414,21123444
x187,132:10087155,21123444
g187,132:10260229,21123444
x187,132:10813705,21123444
x187,132:11106326,21123444
x187,132:12751811,21123444
g187,132:12924885,21123444
x187,132:13271041,21123444
g187,132:13444115,21123444
x187,132:15001190,21123444
x187,132:17943512,21123444
g187,132:18116586,21123444
x187,132:21161637,21123444
g187,132:21334711,21123444
x187,132:21853941,21123444
g187,132:22027015,21123444
x187,132:24483106,21123444
x187,132:24813074,21123444
g187,132:24986148,21123444
x187,132:26819649,21123444
k187,133:35428915,21123444:8609266
g187,133:35428915,21123444
)
(187,133:3729359,21123444:0,0,138524
(187,133:3729359,21123444:0,221795,6380
k187,133:2554765,21123444:-1174594
x187,133:3073999,21123444
g187,133:3729359,21123444
)
)
h187,133:3729359,21123444:0,0,138524
(187,135:3729359,21950775:31699556,457913,138524
h187,134:3729359,21950775:0,0,0
x187,134:4248589,21950775
k187,134:4455024,21950775:206435
x187,134:5423762,21950775
k187,134:5630198,21950775:206436
x187,134:6737149,21950775
k187,134:6943584,21950775:206435
x187,134:7980813,21950775
x187,134:9330576,21950775
x187,134:10528438,21950775
k187,134:10734874,21950775:206436
x187,134:11254104,21950775
k187,134:11460539,21950775:206435
x187,134:12117982,21950775
k187,134:12324418,21950775:206436
x187,134:12531738,21950775
x187,134:13916362,21950775
x187,134:14296756,21950775
k187,134:14511532,21950775:214776
x187,134:15411164,21950775
k187,134:15617599,21950775:206435
x187,134:16621206,21950775
x187,134:17763026,21950775
k187,134:17969462,21950775:206436
x187,134:18973069,21950775
x187,134:19872701,21950775
x187,134:20070672,21950775
k187,134:20277107,21950775:206435
x187,134:21142493,21950775
k187,134:21348929,21950775:206436
x187,134:22041241,21950775
x187,134:23044840,21950775
k187,134:23251275,21950775:206435
x187,134:24289735,21950775
k187,134:24496171,21950775:206436
x187,134:25084507,21950775
x187,134:25930603,21950775
k187,134:26137005,21950775:206402
x187,134:27140612,21950775
k187,134:27347047,21950775:206435
x187,134:27831416,21950775
x187,134:29181179,21950775
k187,134:29387615,21950775:206436
x187,134:32605133,21950775
x187,134:33192854,21950775
x187,134:33526561,21950775
k187,134:33732996,21950775:206435
x187,134:35428915,21950775
k187,134:35428915,21950775:0
)
(187,135:3729359,21950775:0,0,138524
(187,135:3729359,21950775:0,221795,6380
k187,135:2554765,21950775:-1174594
x187,135:3073999,21950775
g187,135:3729359,21950775
)
)
(187,135:3729359,22737207:31699556,457913,138524
x187,135:5182466,22737207
x187,134:5346207,22737207
k187,134:5560343,22737207:214136
x187,134:6425729,22737207
k187,134:6631653,22737207:205924
x187,134:7773473,22737207
k187,134:7979396,22737207:205923
x187,134:8498626,22737207
k187,134:8704550,22737207:205924
x187,134:9742395,22737207
k187,134:9948319,22737207:205924
x187,134:10294475,22737207
x187,134:10801256,22737207
k187,134:11007179,22737207:205923
x187,134:12148999,22737207
k187,134:12354923,22737207:205924
x187,134:13047235,22737207
x187,134:13254555,22737207
x187,134:14094412,22737207
k187,134:14300336,22737207:205924
x187,134:14957787,22737207
x187,134:15580369,22737207
x187,134:15910960,22737207
k187,134:16116883,22737207:205923
x187,134:16981654,22737207
x187,134:17708204,22737207
k187,134:17914128,22737207:205924
x187,134:18398497,22737207
x187,134:18882866,22737207
x187,134:19367235,22737207
x187,134:20543908,22737207
k187,134:20758044,22737207:214136
x187,134:21864995,22737207
k187,134:22070919,22737207:205924
x187,134:24354552,22737207
k187,134:24560475,22737207:205923
x187,134:24906631,22737207
x187,134:25252787,22737207
x187,134:26375933,22737207
k187,134:26581857,22737207:205924
x187,134:27274169,22737207
x187,134:28138940,22737207
x187,134:28468908,22737207
x187,134:29145655,22737207
k187,134:29351579,22737207:205924
x187,134:30043891,22737207
x187,134:30251211,22737207
x187,134:31091068,22737207
k187,134:31296991,22737207:205923
x187,134:31470065,22737207
x187,134:32766285,22737207
k187,134:32972209,22737207:205924
x187,134:33456578,22737207
x187,134:33940947,22737207
x187,134:34425316,22737207
x187,134:35428915,22737207
k187,134:35428915,22737207:0
)
(187,135:3729359,22737207:0,0,138524
(187,135:3729359,22737207:0,221795,6380
k187,135:2554765,22737207:-1174594
x187,135:3073999,22737207
g187,135:3729359,22737207
)
)
(187,135:3729359,23523639:31699556,443591,131050
x187,135:4109753,23523639
x187,135:4257298,23523639
x187,135:5052962,23523639
x187,135:5216703,23523639
k187,134:5735471,23523639:518768
x187,134:6150733,23523639
k187,134:6425241,23523639:274508
x187,134:7428848,23523639
x187,134:7878356,23523639
x187,134:8224512,23523639
x187,134:8696432,23523639
k187,134:8971042,23523639:274610
x187,134:10493264,23523639
x187,134:10839420,23523639
x187,134:11635084,23523639
x187,134:12257666,23523639
k187,134:12532276,23523639:274610
x187,134:13189727,23523639
x187,134:14712564,23523639
k187,134:14987175,23523639:274611
x187,134:15436683,23523639
k187,134:15711293,23523639:274610
x187,134:16749753,23523639
k187,134:17024363,23523639:274610
x187,134:17577839,23523639
x187,134:18389690,23523639
x187,134:19357813,23523639
k187,134:19632423,23523639:274610
x187,134:20255005,23523639
x187,134:20773620,23523639
x187,134:21113551,23523639
x187,134:21597920,23523639
x187,134:22601519,23523639
k187,134:22876130,23523639:274611
x187,134:23740901,23523639
x187,134:24033522,23523639
k187,134:24308132,23523639:274610
x187,134:25172903,23523639
x187,134:26038289,23523639
k187,134:26312899,23523639:274610
x187,134:27178285,23523639
x187,134:27627793,23523639
x187,134:28175044,23523639
x187,134:28495671,23523639
k187,134:28770281,23523639:274610
x187,134:29773888,23523639
x187,134:30258257,23523639
x187,134:31573151,23523639
k187,134:31847762,23523639:274611
x187,134:32851369,23523639
x187,134:34304484,23523639
x187,134:34635075,23523639
k187,134:34909685,23523639:274610
x187,134:35428915,23523639
k187,134:35428915,23523639:0
)
(187,135:3729359,23523639:0,0,131050
(187,135:3729359,23523639:0,221795,6380
k187,135:2554765,23523639:-1174594
x187,135:3073999,23523639
g187,135:3729359,23523639
)
)
(187,135:3729359,24310071:31699556,457913,138524
x187,135:6946877,24310071
x187,135:7534598,24310071
x187,134:7868305,24310071
k187,134:8118459,24310071:250154
x187,134:8775910,24310071
x187,134:9986837,24310071
x187,134:10747640,24310071
x187,134:10911381,24310071
k187,134:11180805,24310071:269424
x187,134:11388125,24310071
x187,134:12800762,24310071
k187,134:13050916,24310071:250154
x187,134:14262458,24310071
k187,134:14512612,24310071:250154
x187,134:14996981,24310071
x187,134:16484334,24310071
k187,134:16734488,24310071:250154
x187,134:17391316,24310071
x187,134:18394923,24310071
x187,134:19225448,24310071
k187,134:19475602,24310071:250154
x187,134:21171521,24310071
k187,134:21421675,24310071:250154
x187,134:22874782,24310071
x187,134:23038523,24310071
k187,134:23483922,24310071:445399
x187,134:24003152,24310071
k187,134:24253306,24310071:250154
x187,134:25083831,24310071
x187,134:26952209,24310071
x187,134:27782734,24310071
k187,134:28032888,24310071:250154
x187,134:29243815,24310071
x187,134:30039479,24310071
x187,134:30203220,24310071
k187,134:30472644,24310071:269424
x187,134:32168563,24310071
k187,134:32418717,24310071:250154
x187,134:33318349,24310071
x187,134:34287095,24310071
x187,134:35428915,24310071
k187,134:35428915,24310071:0
)
(187,135:3729359,24310071:0,0,138524
(187,135:3729359,24310071:0,221795,6380
k187,135:2554765,24310071:-1174594
x187,135:3073999,24310071
g187,135:3729359,24310071
)
)
(187,135:3729359,25096503:31699556,443591,138524
x187,135:4732966,25096503
k187,134:5036770,25096503:303804
x187,134:6421394,25096503
k187,134:6725198,25096503:303804
x187,134:7244428,25096503
x187,134:7624822,25096503
x187,134:8118523,25096503
x187,134:9317616,25096503
k187,134:9621421,25096503:303805
x187,134:10140651,25096503
k187,134:10444455,25096503:303804
x187,134:11931816,25096503
x187,134:12969661,25096503
x187,134:13176981,25096503
x187,134:13635821,25096503
k187,134:13939625,25096503:303804
x187,134:14285781,25096503
x187,134:16758059,25096503
x187,134:19214765,25096503
k187,134:19518569,25096503:303804
x187,134:20002938,25096503
x187,134:20522168,25096503
x187,134:20729488,25096503
x187,134:21380714,25096503
x187,134:22695608,25096503
x187,134:22859349,25096503
k187,134:23195836,25096503:336487
x187,134:24891132,25096503
k187,134:25194936,25096503:303804
x187,134:25541092,25096503
x187,134:25833713,25096503
x187,134:26283221,25096503
x187,134:26802451,25096503
x187,134:27529001,25096503
x187,134:27858969,25096503
k187,134:28162774,25096503:303805
x187,134:28370094,25096503
x187,134:29574796,25096503
x187,134:30405321,25096503
k187,134:30709125,25096503:303804
x187,134:31366576,25096503
x187,134:31989158,25096503
x187,134:32611740,25096503
k187,134:32915544,25096503:303804
x187,134:33261700,25096503
x187,134:33462795,25096503
x187,134:34148882,25096503
x187,134:34495038,25096503
x187,134:35428915,25096503
k187,134:35428915,25096503:0
)
(187,135:3729359,25096503:0,0,138524
(187,135:3729359,25096503:0,221795,6380
k187,135:2554765,25096503:-1174594
x187,135:3073999,25096503
g187,135:3729359,25096503
)
)
(187,135:3729359,25882935:31699556,457913,138524
x187,135:4594745,25882935
x187,135:6255803,25882935
k187,134:6420182,25882935:164379
x187,134:6904551,25882935
x187,134:8599839,25882935
x187,134:8929807,25882935
k187,134:9094186,25882935:164379
x187,134:9267260,25882935
x187,134:10287054,25882935
x187,134:11290661,25882935
x187,134:11762581,25882935
k187,134:11928699,25882935:166118
x187,134:13243601,25882935
x187,134:14074126,25882935
k187,134:14238504,25882935:164378
x187,134:15276972,25882935
x187,134:16487899,25882935
k187,134:16652278,25882935:164379
x187,134:17171508,25882935
k187,134:17335887,25882935:164379
x187,134:18200658,25882935
k187,134:18365037,25882935:164379
x187,134:18884267,25882935
k187,134:19048646,25882935:164379
x187,134:19948278,25882935
x187,134:20294434,25882935
x187,134:21152980,25882935
x187,134:21913783,25882935
x187,134:22693882,25882935
k187,134:22858261,25882935:164379
x187,134:23550573,25882935
x187,134:23757893,25882935
x187,134:24597127,25882935
k187,134:24761506,25882935:164379
x187,134:25418957,25882935
x187,134:26006678,25882935
x187,134:26491047,25882935
x187,134:27217597,25882935
x187,134:27547565,25882935
k187,134:27711944,25882935:164379
x187,134:29719158,25882935
k187,134:29883536,25882935:164378
x187,134:30090856,25882935
x187,134:31821013,25882935
k187,134:31985392,25882935:164379
x187,134:32504622,25882935
k187,134:32669001,25882935:164379
x187,134:33326444,25882935
x187,134:33499518,25882935
k187,134:33663897,25882935:164379
x187,134:35048521,25882935
x187,134:35428915,25882935
k187,134:35428915,25882935:0
)
(187,135:3729359,25882935:0,0,138524
(187,135:3729359,25882935:0,221795,6380
k187,135:2554765,25882935:-1174594
x187,135:3073999,25882935
g187,135:3729359,25882935
)
)
(187,135:3729359,26669367:31699556,457913,138524
x187,135:4455916,26669367
k187,134:4743124,26669367:287208
x187,134:5711870,26669367
x187,134:6922797,26669367
x187,134:7718461,26669367
x187,134:8548986,26669367
k187,134:8836193,26669367:287207
x187,134:10219579,26669367
x187,134:10773055,26669367
x187,134:11805298,26669367
k187,134:12092506,26669367:287208
x187,134:12784818,26669367
x187,134:13650204,26669367
x187,134:14445860,26669367
k187,134:14733068,26669367:287208
x187,134:15701814,26669367
x187,134:16221044,26669367
x187,134:16567200,26669367
x187,134:17882094,26669367
k187,134:18169301,26669367:287207
x187,134:20002818,26669367
k187,134:20290026,26669367:287208
x187,134:21328494,26669367
x187,134:21674650,26669367
x187,134:22159019,26669367
x187,134:23473913,26669367
x187,134:23637654,26669367
k187,134:23953395,26669367:315741
x187,134:24541731,26669367
x187,134:25387827,26669367
k187,134:25674920,26669367:287093
x187,134:27162896,26669367
k187,134:27450104,26669367:287208
x187,134:28142416,26669367
x187,134:29838335,26669367
k187,134:30125542,26669367:287207
x187,134:31440444,26669367
k187,134:31727652,26669367:287208
x187,134:33215013,26669367
x187,134:34079784,26669367
x187,134:34460178,26669367
x187,134:35265174,26669367
x187,134:35428915,26669367
k187,134:35428915,26669367:0
)
(187,135:3729359,26669367:0,0,138524
(187,135:3729359,26669367:0,221795,6380
k187,135:2554765,26669367:-1174594
x187,135:3073999,26669367
g187,135:3729359,26669367
)
)
(187,135:3729359,27455799:31699556,457913,138524
x187,135:4075515,27455799
x187,135:4421671,27455799
x187,135:5060448,27455799
x187,135:5683030,27455799
x187,135:6463129,27455799
k187,134:6676708,27455799:213579
x187,134:7541479,27455799
x187,134:8164061,27455799
x187,134:8648430,27455799
x187,134:9478955,27455799
k187,134:9692533,27455799:213578
x187,134:11145025,27455799
k187,134:11358604,27455799:213579
x187,134:13054523,27455799
k187,134:13268102,27455799:213579
x187,134:13960414,27455799
x187,134:14271709,27455799
x187,134:15917202,27455799
k187,134:16130781,27455799:213579
x187,134:17169241,27455799
k187,134:17382819,27455799:213578
x187,134:18040270,27455799
x187,134:18697721,27455799
x187,134:19216336,27455799
x187,134:19556267,27455799
x187,134:20559866,27455799
k187,134:20773445,27455799:213579
x187,134:21119601,27455799
x187,134:21421563,27455799
x187,134:21959474,27455799
k187,134:22173053,27455799:213579
x187,134:23349111,27455799
x187,134:23512852,27455799
k187,134:23848525,27455799:335673
x187,134:24367755,27455799
k187,134:24581334,27455799:213579
x187,134:25550072,27455799
k187,134:25763651,27455799:213579
x187,134:26559315,27455799
x187,134:26996374,27455799
x187,134:27132093,27455799
k187,134:27355798,27455799:223705
x187,134:27909274,27455799
x187,134:28721125,27455799
x187,134:29689248,27455799
k187,134:29902826,27455799:213578
x187,134:30525408,27455799
x187,134:31044023,27455799
x187,134:31383954,27455799
x187,134:31868323,27455799
x187,134:32871922,27455799
k187,134:33085501,27455799:213579
x187,134:33638977,27455799
x187,134:33985133,27455799
x187,134:35428915,27455799
k187,134:35428915,27455799:0
)
(187,135:3729359,27455799:0,0,138524
(187,135:3729359,27455799:0,221795,6380
k187,135:2554765,27455799:-1174594
x187,135:3073999,27455799
g187,135:3729359,27455799
)
)
(187,135:3729359,28242231:31699556,457913,138524
x187,135:4075515,28242231
k187,134:4331566,28242231:256051
x187,134:5369411,28242231
x187,134:6061723,28242231
x187,134:6269043,28242231
x187,134:6747187,28242231
k187,134:7003238,28242231:256051
x187,134:7971984,28242231
x187,134:8318140,28242231
x187,134:9129991,28242231
k187,134:9386042,28242231:256051
x187,134:10977362,28242231
k187,134:11233413,28242231:256051
x187,134:12824741,28242231
k187,134:13080792,28242231:256051
x187,134:13565161,28242231
x187,134:13945555,28242231
x187,134:14439256,28242231
x187,134:15200059,28242231
k187,134:15456110,28242231:256051
x187,134:16321496,28242231
x187,134:16771004,28242231
x187,134:17318255,28242231
x187,134:17638882,28242231
k187,134:17894933,28242231:256051
x187,134:18552384,28242231
x187,134:19763311,28242231
x187,134:20524114,28242231
k187,134:20780165,28242231:256051
x187,134:21783772,28242231
k187,134:22039823,28242231:256051
x187,134:22593299,28242231
x187,134:23146775,28242231
x187,134:23839087,28242231
x187,134:24634751,28242231
x187,134:24971574,28242231
x187,134:25135315,28242231
k187,134:25412111,28242231:276796
x187,134:26207775,28242231
x187,134:27038300,28242231
k187,134:27294351,28242231:256051
x187,134:27501671,28242231
x187,134:28306667,28242231
k187,134:28562718,28242231:256051
x187,134:29081948,28242231
k187,134:29337999,28242231:256051
x187,134:32555517,28242231
x187,134:33143238,28242231
x187,134:33476945,28242231
k187,134:33732996,28242231:256051
x187,134:35428915,28242231
k187,134:35428915,28242231:0
)
(187,135:3729359,28242231:0,0,138524
(187,135:3729359,28242231:0,221795,0
k187,135:2554765,28242231:-1174594
x187,135:3073999,28242231
g187,135:3729359,28242231
)
)
(187,135:3729359,29028663:31699556,457913,138524
x187,135:4421671,29028663
x187,135:4732966,29028663
x187,135:6067164,29028663
x187,135:7451165,29028663
g187,134:7624239,29028663
x187,134:8731190,29028663
x187,134:9596576,29028663
g187,134:9769650,29028663
x187,134:10254019,29028663
x187,134:11291864,29028663
g187,134:11464938,29028663
x187,134:12468545,29028663
x187,134:13333308,29028663
g187,134:13506382,29028663
x187,134:14025612,29028663
g187,134:14198686,29028663
x187,134:15305645,29028663
x187,134:15639352,29028663
g187,134:15812426,29028663
x187,134:16642328,29028663
x187,134:17645927,29028663
k187,135:35428915,29028663:17782988
g187,135:35428915,29028663
)
(187,135:3729359,29028663:0,0,138524
(187,135:3729359,29028663:0,221795,0
k187,135:2554765,29028663:-1174594
x187,135:3073999,29028663
g187,135:3729359,29028663
)
)
h187,135:3729359,29028663:0,0,138524
(187,137:3729359,29855994:31699556,457913,138524
h187,136:3729359,29855994:0,0,0
x187,136:4802072,29855994
k187,136:5052029,29855994:249957
x187,136:8996720,29855994
k187,136:9246677,29855994:249957
x187,136:9765907,29855994
k187,136:10015864,29855994:249957
x187,136:13233382,29855994
x187,136:13821103,29855994
x187,136:14154810,29855994
k187,136:14404767,29855994:249957
x187,136:16100686,29855994
k187,136:16350643,29855994:249957
x187,136:17354250,29855994
x187,136:20072449,29855994
k187,136:20322406,29855994:249957
x187,136:21222038,29855994
x187,136:22061895,29855994
k187,136:22311852,29855994:249957
x187,136:22484926,29855994
x187,136:23781146,29855994
k187,136:24031103,29855994:249957
x187,136:25519079,29855994
k187,136:25769036,29855994:249957
x187,136:28260619,29855994
k187,136:28510576,29855994:249957
x187,136:29549036,29855994
k187,136:29798992,29855994:249956
x187,136:30387328,29855994
x187,136:31233424,29855994
k187,136:31483304,29855994:249880
x187,136:32694223,29855994
x187,136:33829818,29855994
k187,136:34079775,29855994:249957
x187,136:35428915,29855994
k187,136:35428915,29855994:0
)
(187,137:3729359,29855994:0,0,138524
(187,137:3729359,29855994:0,221795,6380
k187,137:2554765,29855994:-1174594
x187,137:3073999,29855994
g187,137:3729359,29855994
)
)
(187,137:3729359,30642426:31699556,457913,138524
x187,137:4075515,30642426
x187,137:4421671,30642426
x187,136:5683030,30642426
x187,136:6463129,30642426
k187,136:6701422,30642426:238293
x187,136:7808373,30642426
k187,136:8046665,30642426:238292
x187,136:9361559,30642426
x187,136:9908810,30642426
x187,136:10540732,30642426
k187,136:10779025,30642426:238293
x187,136:11263394,30642426
k187,136:11501686,30642426:238292
x187,136:12193998,30642426
k187,136:12432291,30642426:238293
x187,136:14439497,30642426
x187,136:14770088,30642426
x187,136:14933829,30642426
k187,136:15188426,30642426:254597
x187,136:16952828,30642426
k187,136:17191120,30642426:238292
x187,136:18540875,30642426
x187,136:18704616,30642426
k187,136:19114431,30642426:409815
x187,136:19494832,30642426
x187,136:20778596,30642426
k187,136:21016888,30642426:238292
x187,136:23473594,30642426
k187,136:23711887,30642426:238293
x187,136:24161395,30642426
k187,136:24399687,30642426:238292
x187,136:28102197,30642426
k187,136:28340490,30642426:238293
x187,136:28686646,30642426
x187,136:28985492,30642426
k187,136:29223784,30642426:238292
x187,136:32960532,30642426
k187,136:33198825,30642426:238293
x187,136:34236670,30642426
x187,136:35428915,30642426
k187,136:35428915,30642426:0
)
(187,137:3729359,30642426:0,0,138524
(187,137:3729359,30642426:0,221795,0
k187,137:2554765,30642426:-1174594
x187,137:3073999,30642426
g187,137:3729359,30642426
)
)
(187,137:3729359,31428858:31699556,457913,138524
x187,137:5666843,31428858
k187,136:5894413,31428858:227570
x187,136:6932881,31428858
k187,136:7160452,31428858:227571
x187,136:7540846,31428858
x187,136:9541827,31428858
k187,136:9769397,31428858:227570
x187,136:13714080,31428858
k187,136:13941651,31428858:227571
x187,136:14460881,31428858
k187,136:14688451,31428858:227570
x187,136:15899993,31428858
k187,136:16127564,31428858:227571
x187,136:18030179,31428858
k187,136:18257749,31428858:227570
x187,136:18465069,31428858
x187,136:20367684,31428858
k187,136:20595255,31428858:227571
x187,136:21114485,31428858
k187,136:21342055,31428858:227570
x187,136:21999498,31428858
x187,136:22172572,31428858
k187,136:22400143,31428858:227571
x187,136:23784767,31428858
x187,136:24165161,31428858
k187,136:24406356,31428858:241195
x187,136:24959832,31428858
x187,136:26932177,31428858
k187,136:27159747,31428858:227570
x187,136:29374896,31428858
k187,136:29602467,31428858:227571
x187,136:31124059,31428858
x187,136:31677535,31428858
x187,136:32136375,31428858
x187,136:32813122,31428858
k187,136:33040692,31428858:227570
x187,136:35428915,31428858
k187,136:35428915,31428858:0
)
(187,137:3729359,31428858:0,0,138524
(187,137:3729359,31428858:0,221795,6380
k187,137:2554765,31428858:-1174594
x187,137:3073999,31428858
g187,137:3729359,31428858
)
)
(187,137:3729359,32215290:31699556,457913,138524
x187,137:4248589,32215290
k187,136:4428263,32215290:179674
x187,136:6607920,32215290
x187,136:6937888,32215290
k187,136:7117561,32215290:179673
x187,136:9159005,32215290
k187,136:9392963,32215290:233958
x187,136:10395947,32215290
x187,136:11235804,32215290
k187,136:11415477,32215290:179673
x187,136:12384215,32215290
k187,136:12563889,32215290:179674
x187,136:14259808,32215290
x187,136:14423549,32215290
k187,136:14604872,32215290:181323
x187,136:14951028,32215290
x187,136:16938937,32215290
x187,136:17476225,32215290
x187,136:19655882,32215290
x187,136:19985850,32215290
k187,136:20165524,32215290:179674
x187,136:22345812,32215290
k187,136:22525485,32215290:179673
x187,136:23563953,32215290
k187,136:23743627,32215290:179674
x187,136:26199718,32215290
x187,136:26529686,32215290
k187,136:26709359,32215290:179673
x187,136:29027860,32215290
k187,136:29207534,32215290:179674
x187,136:29795255,32215290
x187,136:30578470,32215290
k187,136:30758144,32215290:179674
x187,136:33111506,32215290
x187,136:33275247,32215290
k187,136:33456570,32215290:181323
x187,136:35428915,32215290
k187,136:35428915,32215290:0
)
(187,137:3729359,32215290:0,0,138524
(187,137:3729359,32215290:0,221795,6380
k187,137:2554765,32215290:-1174594
x187,137:3073999,32215290
g187,137:3729359,32215290
)
)
(187,137:3729359,33001722:31699556,457913,138524
x187,137:6151828,33001722
k187,136:6332433,33001722:180605
x187,136:9516320,33001722
k187,136:9696925,33001722:180605
x187,136:11288245,33001722
k187,136:11468851,33001722:180606
x187,136:12575810,33001722
x187,136:13116837,33001722
x187,136:14984584,33001722
x187,136:17926906,33001722
k187,136:18107511,33001722:180605
x187,136:20494495,33001722
k187,136:20675100,33001722:180605
x187,136:22750173,33001722
k187,136:22930771,33001722:180598
x187,136:24556960,33001722
x187,136:25308430,33001722
k187,136:25489035,33001722:180605
x187,136:25973404,33001722
k187,136:26154009,33001722:180605
x187,136:27745337,33001722
k187,136:27925942,33001722:180605
x187,136:29378434,33001722
k187,136:29559039,33001722:180605
x187,136:31219466,33001722
k187,136:31400072,33001722:180606
x187,136:32853179,33001722
k187,136:33033784,33001722:180605
x187,136:34037391,33001722
k187,136:34217996,33001722:180605
x187,136:35428915,33001722
k187,136:35428915,33001722:0
)
(187,137:3729359,33001722:0,0,138524
(187,137:3729359,33001722:0,221795,0
k187,137:2554765,33001722:-1174594
x187,137:3073999,33001722
g187,137:3729359,33001722
)
)
(187,137:3729359,33788154:31699556,457913,138524
x187,137:6012999,33788154
k187,136:6172095,33788154:159096
x187,136:8421482,33788154
k187,136:8580578,33788154:159096
x187,136:8787898,33788154
x187,136:9929718,33788154
k187,136:10088814,33788154:159096
x187,136:11127282,33788154
k187,136:11286377,33788154:159095
x187,136:11701639,33788154
x187,136:12362821,33788154
x187,136:12535895,33788154
k187,136:12694991,33788154:159096
x187,136:14079615,33788154
x187,136:14252689,33788154
k187,136:14411785,33788154:159096
x187,136:16729047,33788154
k187,136:16888143,33788154:159096
x187,136:17926611,33788154
k187,136:18085707,33788154:159096
x187,136:19469707,33788154
x187,136:19642781,33788154
k187,136:19801877,33788154:159096
x187,136:21186501,33788154
x187,136:21566895,33788154
k187,136:21776394,33788154:209499
x187,136:22364730,33788154
x187,136:23210826,33788154
x187,136:23371451,33788154
k187,136:23530547,33788154:159096
x187,136:23876703,33788154
x187,136:24175549,33788154
k187,136:24334645,33788154:159096
x187,136:25234277,33788154
x187,136:26851133,33788154
k187,136:27010229,33788154:159096
x187,136:27356385,33788154
k187,136:27515480,33788154:159095
x187,136:27964988,33788154
x187,136:28962370,33788154
k187,136:29121466,33788154:159096
x187,136:29467622,33788154
x187,136:29974403,33788154
k187,136:30133499,33788154:159096
x187,136:32936369,33788154
k187,136:33095465,33788154:159096
x187,136:33648941,33788154
x187,136:35428915,33788154
k187,136:35428915,33788154:0
)
(187,137:3729359,33788154:0,0,138524
(187,137:3729359,33788154:0,221795,6380
k187,137:2554765,33788154:-1174594
x187,137:3073999,33788154
g187,137:3729359,33788154
)
)
(187,137:3729359,34574586:31699556,457913,138524
x187,137:5252188,34574586
k187,136:5422122,34574586:169934
x187,136:6286893,34574586
x187,136:6579514,34574586
k187,136:6748664,34574586:169150
x187,136:7890484,34574586
k187,136:8059634,34574586:169150
x187,136:9582471,34574586
k187,136:9751620,34574586:169149
x187,136:11412047,34574586
k187,136:11581197,34574586:169150
x187,136:15075756,34574586
x187,136:15239497,34574586
k187,136:15409431,34574586:169934
x187,136:18177433,34574586
k187,136:18346583,34574586:169150
x187,136:19246215,34574586
x187,136:20085449,34574586
k187,136:20254598,34574586:169149
x187,136:21534631,34574586
x187,136:22868821,34574586
k187,136:23037971,34574586:169150
x187,136:23730283,34574586
k187,136:23899433,34574586:169150
x187,136:27118189,34574586
k187,136:27287338,34574586:169149
x187,136:29016887,34574586
k187,136:29186037,34574586:169150
x187,136:30224505,34574586
k187,136:30393654,34574586:169149
x187,136:32158672,34574586
x187,136:32457518,34574586
k187,136:32626668,34574586:169150
x187,136:35428915,34574586
k187,136:35428915,34574586:0
)
(187,137:3729359,34574586:0,0,138524
(187,137:3729359,34574586:0,221795,6380
k187,137:2554765,34574586:-1174594
x187,137:3073999,34574586
g187,137:3729359,34574586
)
)
(187,137:3729359,35361018:31699556,443591,138524
x187,137:7156058,35361018
g187,136:7329132,35361018
x187,136:9025051,35361018
g187,136:9198125,35361018
x187,136:10201732,35361018
x187,136:13093005,35361018
k187,137:35428915,35361018:22335910
g187,137:35428915,35361018
)
(187,137:3729359,35361018:0,0,138524
(187,137:3729359,35361018:0,221795,6380
k187,137:2554765,35361018:-1174594
x187,137:3073999,35361018
g187,137:3729359,35361018
)
)
h187,137:3729359,35361018:0,0,138524
(187,139:3729359,36188349:31699556,457913,138524
h187,138:3729359,36188349:0,0,0
x187,138:4317695,36188349
k187,138:4545856,36188349:228161
x187,138:5411242,36188349
k187,138:5639403,36188349:228161
x187,138:6954297,36188349
x187,138:7501548,36188349
x187,138:7822175,36188349
k187,138:8050336,36188349:228161
x187,138:8534705,36188349
x187,138:8827326,36188349
x187,138:9469204,36188349
k187,138:9711137,36188349:241933
x187,138:9884211,36188349
x187,138:11180431,36188349
k187,138:11408592,36188349:228161
x187,138:13865298,36188349
k187,138:14093459,36188349:228161
x187,138:15235279,36188349
k187,138:15463440,36188349:228161
x187,138:17262703,36188349
k187,138:17490864,36188349:228161
x187,138:19636284,36188349
k187,138:19864445,36188349:228161
x187,138:20936536,36188349
x187,138:22987312,36188349
k187,138:23215473,36188349:228161
x187,138:23734703,36188349
k187,138:23962864,36188349:228161
x187,138:25762120,36188349
x187,138:27250096,36188349
k187,138:27478257,36188349:228161
x187,138:29485463,36188349
k187,138:29713624,36188349:228161
x187,138:30752092,36188349
k187,138:30980253,36188349:228161
x187,138:33263893,36188349
k187,138:33492054,36188349:228161
x187,138:35428915,36188349
k187,138:35428915,36188349:0
)
(187,139:3729359,36188349:0,0,138524
(187,139:3729359,36188349:0,221795,6380
k187,139:2554765,36188349:-1174594
x187,139:3073999,36188349
g187,139:3729359,36188349
)
)
(187,139:3729359,36974781:31699556,457913,138524
x187,139:3936679,36974781
x187,139:6566475,36974781
x187,138:7664101,36974781
k187,138:7897335,36974781:233234
x187,138:8935803,36974781
k187,138:9169037,36974781:233234
x187,138:12698465,36974781
x187,138:12871539,36974781
k187,138:13104773,36974781:233234
x187,138:14489397,36974781
x187,138:14662471,36974781
k187,138:14895705,36974781:233234
x187,138:15829582,36974781
k187,138:16062816,36974781:233234
x187,138:16582046,36974781
k187,138:16815280,36974781:233234
x187,138:17472723,36974781
x187,138:17645797,36974781
k187,138:17879031,36974781:233234
x187,138:19263655,36974781
x187,138:19436729,36974781
k187,138:19669963,36974781:233234
x187,138:21849628,36974781
k187,138:22082862,36974781:233234
x187,138:23121330,36974781
k187,138:23354563,36974781:233233
x187,138:24980752,36974781
x187,138:25153826,36974781
k187,138:25387060,36974781:233234
x187,138:26771684,36974781
x187,138:26944758,36974781
k187,138:27177992,36974781:233234
x187,138:29011501,36974781
x187,138:30043744,36974781
k187,138:30276978,36974781:233234
x187,138:30796208,36974781
k187,138:31029442,36974781:233234
x187,138:31686885,36974781
x187,138:31859959,36974781
k187,138:32093193,36974781:233234
x187,138:33477817,36974781
x187,138:33858211,36974781
k187,138:34252850,36974781:394639
x187,138:35428915,36974781
k187,138:35428915,36974781:0
)
(187,139:3729359,36974781:0,0,138524
(187,139:3729359,36974781:0,221795,6380
k187,139:2554765,36974781:-1174594
x187,139:3073999,36974781
g187,139:3729359,36974781
)
)
(187,139:3729359,37761213:31699556,457913,138524
x187,139:5874779,37761213
k187,138:6033164,37761213:158385
x187,138:7071632,37761213
k187,138:7230017,37761213:158385
x187,138:8648264,37761213
k187,138:8806650,37761213:158386
x187,138:9117945,37761213
x187,138:9655856,37761213
x187,138:10495713,37761213
x187,138:10967633,37761213
k187,138:11126018,37761213:158385
x187,138:12440912,37761213
x187,138:12988163,37761213
x187,138:13308790,37761213
k187,138:13467175,37761213:158385
x187,138:14470782,37761213
x187,138:15681709,37761213
x187,138:17025239,37761213
k187,138:17183624,37761213:158385
x187,138:20055601,37761213
k187,138:20213987,37761213:158386
x187,138:21909906,37761213
k187,138:22068291,37761213:158385
x187,138:25840515,37761213
k187,138:25998900,37761213:158385
x187,138:27037368,37761213
k187,138:27195753,37761213:158385
x187,138:29410287,37761213
k187,138:29568673,37761213:158386
x187,138:31229723,37761213
k187,138:31388108,37761213:158385
x187,138:33084027,37761213
k187,138:33242412,37761213:158385
x187,138:35318101,37761213
x187,138:35428915,37761213
k187,138:35428915,37761213:0
)
(187,139:3729359,37761213:0,0,138524
(187,139:3729359,37761213:0,221795,6380
k187,139:2554765,37761213:-1174594
x187,139:3073999,37761213
g187,139:3729359,37761213
)
)
(187,139:3729359,38547645:31699556,443591,138524
x187,139:5735950,38547645
k187,138:5929079,38547645:193129
x187,138:6794465,38547645
k187,138:6987594,38547645:193129
x187,138:8959324,38547645
k187,138:9152452,38547645:193128
x187,138:10570699,38547645
k187,138:10763828,38547645:193129
x187,138:13393624,38547645
x187,138:13865544,38547645
k187,138:14058673,38547645:193129
x187,138:14577903,38547645
k187,138:14771032,38547645:193129
x187,138:15117188,38547645
x187,138:16136359,38547645
x187,138:16982448,38547645
k187,138:17175576,38547645:193128
x187,138:20393701,38547645
k187,138:20668025,38547645:274324
x187,138:21187255,38547645
k187,138:21380383,38547645:193128
x187,138:22695285,38547645
k187,138:22888414,38547645:193129
x187,138:23234570,38547645
k187,138:23427699,38547645:193129
x187,138:25330315,38547645
x187,138:25494056,38547645
k187,138:25692198,38547645:198142
x187,138:26038354,38547645
k187,138:26231483,38547645:193129
x187,138:26680991,38547645
x187,138:27678373,38547645
k187,138:27871502,38547645:193129
x187,138:28771134,38547645
x187,138:30060499,38547645
k187,138:30253628,38547645:193129
x187,138:30807104,38547645
x187,138:31265944,38547645
x187,138:31596535,38547645
k187,138:31789663,38547645:193128
x187,138:32793270,38547645
k187,138:32986399,38547645:193129
x187,138:34370400,38547645
k187,138:34563529,38547645:193129
x187,138:35428915,38547645
k187,138:35428915,38547645:0
)
(187,139:3729359,38547645:0,0,138524
(187,139:3729359,38547645:0,221795,6380
k187,139:2554765,38547645:-1174594
x187,139:3073999,38547645
g187,139:3729359,38547645
)
)
(187,139:3729359,39334077:31699556,443591,138524
x187,139:5389786,39334077
x187,138:5720377,39334077
k187,138:5940700,39334077:220323
x187,138:7601127,39334077
k187,138:7821449,39334077:220322
x187,138:9724688,39334077
k187,138:9945011,39334077:220323
x187,138:12125299,39334077
k187,138:12345622,39334077:220323
x187,138:15113008,39334077
x187,138:15276749,39334077
k187,138:15508884,39334077:232135
x187,138:16477622,39334077
x187,138:17748322,39334077
k187,138:17968644,39334077:220322
x187,138:19144710,39334077
x187,138:20591592,39334077
x187,138:20922183,39334077
k187,138:21142506,39334077:220323
x187,138:22838425,39334077
k187,138:23058748,39334077:220323
x187,138:24062355,39334077
x187,138:25707848,39334077
k187,138:25928170,39334077:220322
x187,138:26447400,39334077
k187,138:26667723,39334077:220323
x187,138:28778282,39334077
k187,138:28998605,39334077:220323
x187,138:29344761,39334077
x187,138:29646723,39334077
x187,138:30184634,39334077
k187,138:30404956,39334077:220322
x187,138:31581014,39334077
x187,138:31744755,39334077
k187,138:32100660,39334077:355905
x187,138:32827217,39334077
k187,138:33047540,39334077:220323
x187,138:34431541,39334077
x187,138:35428915,39334077
k187,138:35428915,39334077:0
)
(187,139:3729359,39334077:0,0,138524
(187,139:3729359,39334077:0,221795,6380
k187,139:2554765,39334077:-1174594
x187,139:3073999,39334077
g187,139:3729359,39334077
)
)
(187,139:3729359,40120509:31699556,457913,138524
x187,139:6635589,40120509
k187,138:6787043,40120509:151454
x187,138:9140405,40120509
k187,138:9291859,40120509:151454
x187,138:11229959,40120509
x187,138:11667018,40120509
k187,138:11818472,40120509:151454
x187,138:14206703,40120509
k187,138:14358157,40120509:151454
x187,138:14704313,40120509
k187,138:14855767,40120509:151454
x187,138:16274014,40120509
k187,138:16425468,40120509:151454
x187,138:18328707,40120509
x187,138:19505388,40120509
x187,138:19977308,40120509
x187,138:20141049,40120509
k187,138:20296827,40120509:155778
x187,138:21715689,40120509
x187,138:24691026,40120509
x187,138:25374005,40120509
k187,138:25525459,40120509:151454
x187,138:27151025,40120509
k187,138:27302479,40120509:151454
x187,138:28340939,40120509
k187,138:28492393,40120509:151454
x187,138:30291041,40120509
k187,138:30442495,40120509:151454
x187,138:31757397,40120509
k187,138:31908851,40120509:151454
x187,138:32808483,40120509
x187,138:35428915,40120509
k187,138:35428915,40120509:0
)
(187,139:3729359,40120509:0,0,138524
(187,139:3729359,40120509:0,221795,6380
k187,139:2554765,40120509:-1174594
x187,139:3073999,40120509
g187,139:3729359,40120509
)
)
(187,139:3729359,40906941:31699556,457913,131050
x187,139:4905424,40906941
k187,138:5090246,40906941:184822
x187,138:5470640,40906941
x187,138:6309874,40906941
x187,138:7762989,40906941
x187,138:8385579,40906941
k187,138:8570401,40906941:184822
x187,138:12099205,40906941
k187,138:12284027,40906941:184822
x187,138:14220266,40906941
k187,138:14405088,40906941:184822
x187,138:15270474,40906941
k187,138:15455296,40906941:184822
x187,138:17012371,40906941
x187,138:19954693,40906941
k187,138:20139514,40906941:184821
x187,138:20485670,40906941
x187,138:20831826,40906941
x187,138:21954972,40906941
k187,138:22139794,40906941:184822
x187,138:24873550,40906941
k187,138:25058372,40906941:184822
x187,138:26511480,40906941
x187,138:27401763,40906941
k187,138:27586585,40906941:184822
x187,138:28070954,40906941
k187,138:28255776,40906941:184822
x187,138:28844112,40906941
x187,138:29690208,40906941
k187,138:29875018,40906941:184810
x187,138:31847363,40906941
k187,138:32032185,40906941:184822
x187,138:32239505,40906941
x187,138:32862087,40906941
x187,138:34205625,40906941
k187,138:34390447,40906941:184822
x187,138:35428915,40906941
k187,138:35428915,40906941:0
)
(187,139:3729359,40906941:0,0,131050
(187,139:3729359,40906941:0,221795,6380
k187,139:2554765,40906941:-1174594
x187,139:3073999,40906941
g187,139:3729359,40906941
)
)
(187,139:3729359,41693373:31699556,457913,138524
x187,139:5563491,41693373
k187,138:5697884,41693373:134393
x187,138:7809065,41693373
x187,138:7982139,41693373
k187,138:8116532,41693373:134393
x187,138:9501156,41693373
x187,138:9674230,41693373
k187,138:9808623,41693373:134393
x187,138:12439034,41693373
k187,138:12573426,41693373:134392
x187,138:13092656,41693373
k187,138:13227049,41693373:134393
x187,138:13884492,41693373
x187,138:14057566,41693373
k187,138:14191959,41693373:134393
x187,138:15576583,41693373
x187,138:15956977,41693373
k187,138:16099106,41693373:142129
x187,138:17794402,41693373
k187,138:17928795,41693373:134393
x187,138:19069992,41693373
x187,138:20897891,41693373
k187,138:21032284,41693373:134393
x187,138:22243203,41693373
x187,138:23378798,41693373
k187,138:23513191,41693373:134393
x187,138:24862331,41693373
k187,138:24996724,41693373:134393
x187,138:27176389,41693373
k187,138:27310782,41693373:134393
x187,138:28417733,41693373
k187,138:28552125,41693373:134392
x187,138:29867019,41693373
x187,138:30414270,41693373
x187,138:31046192,41693373
k187,138:31180585,41693373:134393
x187,138:32219045,41693373
k187,138:32353438,41693373:134393
x187,138:33253070,41693373
k187,138:33387463,41693373:134393
x187,138:35428915,41693373
k187,138:35428915,41693373:0
)
(187,139:3729359,41693373:0,0,138524
(187,139:3729359,41693373:0,221795,6380
k187,139:2554765,41693373:-1174594
x187,139:3073999,41693373
g187,139:3729359,41693373
)
)
(187,139:3729359,42479805:31699556,443591,138524
x187,139:6981122,42479805
k187,138:7172865,42479805:191743
x187,138:9595957,42479805
k187,138:9787699,42479805:191742
x187,138:10272068,42479805
k187,138:10463811,42479805:191743
x187,138:13371264,42479805
k187,138:13563007,42479805:191743
x187,138:14116483,42479805
k187,138:14308225,42479805:191742
x187,138:15346070,42479805
x187,138:16711389,42479805
k187,138:16981554,42479805:270165
x187,138:17361955,42479805
x187,138:19398421,42479805
x187,138:19540365,42479805
k187,138:19736775,42479805:196410
x187,138:21259612,42479805
k187,138:21451355,42479805:191743
x187,138:23250619,42479805
x187,138:24244254,42479805
k187,138:24435997,42479805:191743
x187,138:25300768,42479805
x187,138:25593389,42479805
k187,138:25785131,42479805:191742
x187,138:26961812,42479805
k187,138:27153555,42479805:191743
x187,138:27672785,42479805
k187,138:27864528,42479805:191743
x187,138:28210684,42479805
x187,138:29818199,42479805
k187,138:30009941,42479805:191742
x187,138:30805605,42479805
x187,138:31098226,42479805
k187,138:31289969,42479805:191743
x187,138:34507487,42479805
x187,138:35095208,42479805
x187,138:35428915,42479805
k187,138:35428915,42479805:0
)
(187,139:3729359,42479805:0,0,138524
(187,139:3729359,42479805:0,221795,6380
k187,139:2554765,42479805:-1174594
x187,139:3073999,42479805
g187,139:3729359,42479805
)
)
(187,139:3729359,43266237:31699556,457913,138524
x187,139:6358540,43266237
k187,138:6506271,43266237:147731
x187,138:6955779,43266237
x187,138:7849186,43266237
k187,138:7996916,43266237:147730
x187,138:9553999,43266237
x187,138:9883967,43266237
x187,138:10560714,43266237
k187,138:10708445,43266237:147731
x187,138:12161560,43266237
x187,138:13718027,43266237
k187,138:13865758,43266237:147731
x187,138:14765390,43266237
x187,138:15605247,43266237
k187,138:15752977,43266237:147730
x187,138:15926051,43266237
x187,138:17222271,43266237
k187,138:17370002,43266237:147731
x187,138:18857978,43266237
x187,138:19021719,43266237
k187,138:19174518,43266237:152799
x187,138:20662494,43266237
k187,138:20810225,43266237:147731
x187,138:22021767,43266237
k187,138:22169498,43266237:147731
x187,138:23449531,43266237
k187,138:23597261,43266237:147730
x187,138:25984245,43266237
k187,138:26131976,43266237:147731
x187,138:27170444,43266237
k187,138:27318175,43266237:147731
x187,138:28909496,43266237
x187,138:30362611,43266237
k187,138:30510341,43266237:147730
x187,138:31825235,43266237
x187,138:32372486,43266237
x187,138:32693113,43266237
k187,138:32840844,43266237:147731
x187,138:33152139,43266237
x187,138:33690050,43266237
x187,138:35428915,43266237
k187,138:35428915,43266237:0
)
(187,139:3729359,43266237:0,0,138524
(187,139:3729359,43266237:0,221795,6380
k187,139:2554765,43266237:-1174594
x187,139:3073999,43266237
g187,139:3729359,43266237
)
)
(187,139:3729359,44052669:31699556,457913,138524
x187,139:5217335,44052669
g187,138:5390409,44052669
x187,138:7120566,44052669
g187,138:7293640,44052669
x187,138:10096510,44052669
g187,138:10269584,44052669
x187,138:10442658,44052669
x187,138:10770140,44052669
x187,138:11068986,44052669
x187,138:11606897,44052669
x187,138:12292984,44052669
x187,138:12764904,44052669
g187,138:12937978,44052669
x187,138:13111052,44052669
x187,138:13645854,44052669
g187,138:13818928,44052669
x187,138:14407264,44052669
x187,138:15460680,44052669
x187,138:17640968,44052669
g187,138:17814042,44052669
x187,138:19474469,44052669
g187,138:19647543,44052669
x187,138:21100650,44052669
x187,138:21264391,44052669
k187,139:35428915,44052669:14164524
g187,139:35428915,44052669
)
(187,139:3729359,44052669:0,0,138524
(187,139:3729359,44052669:0,221795,6380
k187,139:2554765,44052669:-1174594
x187,139:3073999,44052669
g187,139:3729359,44052669
)
)
h187,139:3729359,44052669:0,0,138524
(187,140:3729359,46020435:31699556,550500,235932
r187,145:3729359,46020435:0,786432,235932
x187,145:4421048,46020435
k187,140:3729359,46020435:-12449
x187,140:6103894,46020435
g187,140:6276968,46020435
x187,140:9425363,46020435
g187,140:9598437,46020435
x187,140:13231200,46020435
r187,145:13231200,46020435:0,786432,235932
k187,140:35428915,46020435:22197715
g187,140:35428915,46020435
)
(187,140:3729359,46020435:0,0,235932
(187,140:3729359,46020435:0,221795,6380
k187,140:2554765,46020435:-1174594
x187,140:3073999,46020435
g187,140:3729359,46020435
)
)
h187,140:3729359,46020435:0,0,235932
(187,143:3729359,47109910:31699556,457913,138524
x187,143:4767204,47109910
k187,142:4947604,47109910:180400
x187,142:7093031,47109910
k187,142:7273430,47109910:180399
x187,142:8657431,47109910
x187,142:9151132,47109910
x187,142:10004069,47109910
k187,142:10184469,47109910:180400
x187,142:10703699,47109910
k187,142:10884099,47109910:180400
x187,142:11230255,47109910
k187,142:11410654,47109910:180399
x187,142:11756810,47109910
x187,142:12304061,47109910
x187,142:13574761,47109910
k187,142:13755161,47109910:180400
x187,142:16627130,47109910
k187,142:16807530,47109910:180400
x187,142:17187924,47109910
x187,142:18392626,47109910
x187,142:18829685,47109910
x187,142:19376936,47109910
x187,142:19697563,47109910
k187,142:19877963,47109910:180400
x187,142:20362332,47109910
k187,142:20542731,47109910:180399
x187,142:22134059,47109910
k187,142:22314459,47109910:180400
x187,142:24010378,47109910
k187,142:24190778,47109910:180400
x187,142:27200976,47109910
k187,142:27381375,47109910:180399
x187,142:28246146,47109910
x187,142:28576114,47109910
x187,142:29218000,47109910
k187,142:29398400,47109910:180400
x187,142:30055851,47109910
k187,142:30236251,47109910:180400
x187,142:30582407,47109910
k187,142:30762806,47109910:180399
x187,142:32354750,47109910
x187,142:32832894,47109910
k187,142:33013294,47109910:180400
x187,142:34950771,47109910
x187,142:35428915,47109910
k187,142:35428915,47109910:0
)
(187,143:3729359,47109910:0,0,138524
(187,143:3729359,47109910:0,221795,6380
k187,143:2554765,47109910:-1174594
x187,143:3073999,47109910
g187,143:3729359,47109910
)
)
(187,143:3729359,47896342:31699556,443591,138524
x187,143:5563491,47896342
k187,142:5738668,47896342:175177
x187,142:8921325,47896342
k187,142:9096501,47896342:175176
x187,142:9580870,47896342
k187,142:9756047,47896342:175177
x187,142:10621433,47896342
k187,142:10796609,47896342:175176
x187,142:11350085,47896342
x187,142:12347459,47896342
k187,142:12567926,47896342:220467
x187,142:13087156,47896342
k187,142:13262332,47896342:175176
x187,142:14127718,47896342
k187,142:14302895,47896342:175177
x187,142:18005405,47896342
x187,142:18169146,47896342
k187,142:18344848,47896342:175702
x187,142:20040767,47896342
k187,142:20215944,47896342:175177
x187,142:23226142,47896342
k187,142:23401318,47896342:175176
x187,142:23850826,47896342
k187,142:24026003,47896342:175177
x187,142:26102931,47896342
k187,142:26278107,47896342:175176
x187,142:26797337,47896342
k187,142:26972514,47896342:175177
x187,142:29670802,47896342
k187,142:29845978,47896342:175176
x187,142:31783455,47896342
x187,142:32711107,47896342
k187,142:32886284,47896342:175177
x187,142:33232440,47896342
x187,142:35428915,47896342
k187,142:35428915,47896342:0
)
(187,143:3729359,47896342:0,0,138524
(187,143:3729359,47896342:0,221795,6380
k187,143:2554765,47896342:-1174594
x187,143:3073999,47896342
g187,143:3729359,47896342
)
)
(187,143:3729359,48682774:31699556,457913,138524
x187,143:4075515,48682774
x187,142:4368136,48682774
x187,142:5529252,48682774
k187,142:5684730,48682774:155478
x187,142:7276050,48682774
k187,142:7431528,48682774:155478
x187,142:10026455,48682774
k187,142:10181933,48682774:155478
x187,142:12638024,48682774
x187,142:12967992,48682774
k187,142:13123470,48682774:155478
x187,142:14853019,48682774
x187,142:15016760,48682774
k187,142:15175757,48682774:158997
x187,142:16940775,48682774
x187,142:17239621,48682774
k187,142:17395099,48682774:155478
x187,142:19298338,48682774
x187,142:20326834,48682774
k187,142:20482312,48682774:155478
x187,142:23181838,48682774
k187,142:23337316,48682774:155478
x187,142:24375161,48682774
x187,142:25567406,48682774
k187,142:25722884,48682774:155478
x187,142:26761352,48682774
k187,142:26916830,48682774:155478
x187,142:29234708,48682774
x187,142:29565299,48682774
k187,142:29720777,48682774:155478
x187,142:31554909,48682774
k187,142:31710387,48682774:155478
x187,142:31917707,48682774
x187,142:34234969,48682774
k187,142:34390447,48682774:155478
x187,142:35428915,48682774
k187,142:35428915,48682774:0
)
(187,143:3729359,48682774:0,0,138524
(187,143:3729359,48682774:0,221795,6380
k187,143:2554765,48682774:-1174594
x187,143:3073999,48682774
g187,143:3729359,48682774
)
)
(187,143:3729359,49469206:31699556,457913,138524
x187,143:5113359,49469206
x187,143:5286433,49469206
k187,142:5501751,49469206:215318
x187,142:6886375,49469206
x187,142:7266769,49469206
k187,142:7607658,49469206:340889
x187,142:8334215,49469206
k187,142:8549533,49469206:215318
x187,142:10937141,49469206
k187,142:11152459,49469206:215318
x187,142:14163280,49469206
k187,142:14378597,49469206:215317
x187,142:14897827,49469206
k187,142:15113145,49469206:215318
x187,142:15459301,49469206
x187,142:16651554,49469206
x187,142:18148862,49469206
k187,142:18364180,49469206:215318
x187,142:19575722,49469206
k187,142:19791039,49469206:215317
x187,142:20656425,49469206
k187,142:20871743,49469206:215318
x187,142:22567662,49469206
k187,142:22782979,49469206:215317
x187,142:23302209,49469206
k187,142:23517527,49469206:215318
x187,142:24209839,49469206
k187,142:24425157,49469206:215318
x187,142:26640306,49469206
k187,142:26855623,49469206:215317
x187,142:29761837,49469206
k187,142:29987716,49469206:225879
x187,142:31233504,49469206
x187,142:31711648,49469206
k187,142:31926965,49469206:215317
x187,142:34209990,49469206
k187,142:34425308,49469206:215318
x187,142:35428915,49469206
k187,142:35428915,49469206:0
)
(187,143:3729359,49469206:0,0,138524
(187,143:3729359,49469206:0,221795,6380
k187,143:2554765,49469206:-1174594
x187,143:3073999,49469206
g187,143:3729359,49469206
)
)
(187,143:3729359,50255638:31699556,443591,131050
x187,143:4663236,50255638
g187,142:4836310,50255638
x187,142:6012368,50255638
x187,142:6506069,50255638
x187,142:7705162,50255638
g187,142:7878236,50255638
x187,142:8224392,50255638
x187,142:8517013,50255638
x187,142:9678129,50255638
g187,142:9851203,50255638
x187,142:11684720,50255638
g187,142:11857794,50255638
x187,142:13033852,50255638
g187,142:13206926,50255638
x187,142:14245394,50255638
g187,142:14418468,50255638
x187,142:16079526,50255638
g187,142:16252600,50255638
x187,142:17256199,50255638
g187,142:17429273,50255638
x187,142:19851742,50255638
g187,142:20024816,50255638
x187,142:24315655,50255638
x187,142:24479396,50255638
k187,143:35428915,50255638:10949519
g187,143:35428915,50255638
)
(187,143:3729359,50255638:0,0,131050
(187,143:3729359,50255638:0,221795,6380
k187,143:2554765,50255638:-1174594
x187,143:3073999,50255638
g187,143:3729359,50255638
)
)
h187,143:3729359,50255638:0,0,131050
]
(187,145:3729359,52120317:31699556,786432,235932
(187,145:3729359,52120317:31699556,786432,235932
(187,145:3729359,52120317:31699556,786432,235932
[187,145:3729359,52120317:31699556,786432,235932
(187,145:3729359,52120317:31699556,550500,235932
(187,145:3729359,52120317:0,550500,235932
[187,145:3729359,52120317:31699556,550500,235932
(187,145:3729359,52120317:31699556,550500,235932
h187,145:3729359,52120317:0,0,0
g187,145:3867818,52120317
x187,145:4134099,52120317
x187,145:4839235,52120317
g187,145:4970307,52120317
x187,145:5333767,52120317
g187,145:5454918,52120317
x187,145:5915127,52120317
g187,145:6373879,52120317
x187,145:6487189,52120317
g187,145:6945941,52120317
x187,145:7357775,52120317
x187,145:7950041,52120317
g187,145:8071192,52120317
x187,145:9572989,52120317
g187,145:9694140,52120317
x187,145:10784090,52120317
x187,145:12843713,52120317
g187,145:12964864,52120317
x187,145:13982036,52120317
g187,145:14103187,52120317
x187,145:14442245,52120317
g187,145:14563396,52120317
x187,145:16089154,52120317
x187,145:16320131,52120317
g187,145:16441282,52120317
x187,145:17628424,52120317
g187,145:17749575,52120317
x187,145:18500468,52120317
x187,145:19819662,52120317
g187,145:19940813,52120317
x187,145:21902818,52120317
g187,145:22023969,52120317
x187,145:22798833,52120317
g187,145:22919984,52120317
x187,145:24107126,52120317
g187,145:24228277,52120317
x187,145:26335413,52120317
r187,145:26335413,52120317:0,786432,235932
k187,145:30882164,52120317:4546751
k187,145:35428915,52120317:4546751
)
]
k187,145:3729359,52120317:-31699556
)
g187,145:3729359,52120317
[187,145:3729359,52120317:31699556,0,0
(187,145:3729359,52120317:31699556,0,0
k187,145:19579137,52120317:15849778
h187,145:19579137,52120317:0,0,0
g187,145:19579137,52120317
k187,145:35428915,52120317:15849778
)
]
g187,145:35428915,52120317
(187,145:35428915,52120317:0,550500,235932
k187,145:3729359,52120317:-31699556
[187,145:3729359,52120317:31699556,550500,235932
(187,145:3729359,52120317:31699556,550500,235932
k187,145:34476085,52120317:30746726
h187,145:34476085,52120317:0,0,0
g187,145:34614544,52120317
x187,145:34727854,52120317
g187,145:35186606,52120317
x187,145:35428915,52120317
r187,145:35428915,52120317:0,786432,235932
g187,145:35428915,52120317
g187,145:35428915,52120317
)
]
)
)
]
)
g187,145:35428915,52120317
)
)
]
]
]
!77244
}9
!10
{10
[187,156:4736286,52120317:30692629,47384031,235932
(187,156:4736286,4736286:0,0,0
[187,156:0,4736286:0,0,0
(187,156:0,0:0,0,0
(187,156:0,4736286:0,0,0
k187,156:0,4736286:4736286
)
g187,156:0,0
)
]
)
[187,156:4736286,4736286:0,0,0
(187,156:4736286,2171086:0,0,0
k187,156:4736286,2171086:1072708
)
]
[187,156:4736286,52120317:30692629,47384031,235932
[187,156:3729359,52120317:31699556,49883450,235932
[187,156:3729359,3023299:31699556,786432,0
(187,156:3729359,3023299:31699556,622591,0
(187,156:3729359,3023299:31699556,622591,0
(187,156:3729359,3023299:31699556,622591,0
[187,156:3729359,3023299:31699556,622591,0
(187,156:3729359,2836520:31699556,435812,186779
(187,156:3729359,2836520:0,0,0
[187,156:3729359,2836520:31699556,0,0
(187,156:3729359,2836520:31699556,0,0
h187,156:3729359,2836520:0,0,0
k187,156:19579137,2836520:15849778
k187,156:35428915,2836520:15849778
)
]
k187,156:3729359,2836520:-31699556
)
g187,156:3729359,2836520
[187,156:3729359,2836520:31699556,0,0
(187,156:3729359,2836520:31699556,0,0
k187,156:19579137,2836520:15849778
h187,156:19579137,2836520:0,0,0
g187,156:19579137,2836520
k187,156:35428915,2836520:15849778
)
]
g187,156:35428915,2836520
(187,156:35428915,2836520:0,435812,186779
k187,156:3729359,2836520:-31699556
[187,156:3729359,2836520:31699556,435812,186779
(187,156:3729359,2836520:31699556,435812,186779
k187,156:35428915,2836520:31699556
h187,156:35428915,2836520:0,0,0
r187,156:35428915,2836520:0,622591,186779
g187,156:35428915,2836520
g187,156:35428915,2836520
)
]
)
)
]
)
g187,156:35428915,3023299
)
)
]
[187,156:3729359,50255638:31699556,46057591,0
(187,145:3729359,4853407:31699556,457913,138524
h187,144:3729359,4853407:0,0,0
x187,144:4144621,4853407
k187,144:4513353,4853407:368732
x187,144:5481476,4853407
x187,144:5619689,4853407
x187,144:6311378,4853407
k187,144:6680308,4853407:368930
x187,144:7233784,4853407
x187,144:7727485,4853407
x187,144:8176993,4853407
x187,144:9007518,4853407
k187,144:9376447,4853407:368929
x187,144:10241218,4853407
x187,144:10533839,4853407
k187,144:10902768,4853407:368929
x187,144:11595080,4853407
x187,144:12390744,4853407
k187,144:12759674,4853407:368930
x187,144:13278904,4853407
k187,144:13647833,4853407:368929
x187,144:14512604,4853407
x187,144:15239154,4853407
k187,144:15608083,4853407:368929
x187,144:16092452,4853407
x187,144:16576821,4853407
x187,144:17061190,4853407
x187,144:18237863,4853407
k187,144:19039589,4853407:801726
x187,144:19835253,4853407
x187,144:20042573,4853407
x187,144:20882430,4853407
k187,144:21251359,4853407:368929
x187,144:21424433,4853407
x187,144:22720653,4853407
k187,144:23089582,4853407:368929
x187,144:24577558,4853407
x187,144:24741299,4853407
k187,144:25159193,4853407:417894
x187,144:28376711,4853407
x187,144:28964432,4853407
x187,144:29298139,4853407
k187,144:29667068,4853407:368929
x187,144:31120175,4853407
k187,144:31489104,4853407:368929
x187,144:32353875,4853407
x187,144:32646496,4853407
k187,144:33015426,4853407:368930
x187,144:33880197,4853407
x187,144:34210165,4853407
x187,144:34540756,4853407
k187,144:34909685,4853407:368929
x187,144:35428915,4853407
k187,144:35428915,4853407:0
)
(187,145:3729359,4853407:0,0,138524
(187,145:3729359,4853407:0,221795,6380
k187,145:2554765,4853407:-1174594
x187,145:3073999,4853407
g187,145:3729359,4853407
)
)
(187,145:3729359,5639839:31699556,443591,138524
x187,145:4767204,5639839
x187,145:5459516,5639839
x187,145:5666836,5639839
x187,145:6594488,5639839
k187,144:6894627,5639839:300139
x187,144:8070693,5639839
x187,144:9592915,5639839
k187,144:9893055,5639839:300140
x187,144:11414647,5639839
x187,144:13317878,5639839
k187,144:13618017,5639839:300139
x187,144:14656485,5639839
x187,144:14863805,5639839
x187,144:15341949,5639839
k187,144:15642089,5639839:300140
x187,144:16299540,5639839
x187,144:17510467,5639839
x187,144:18271270,5639839
x187,144:18435011,5639839
k187,144:18766917,5639839:331906
x187,144:19459229,5639839
x187,144:20151541,5639839
x187,144:21107830,5639839
k187,144:21407969,5639839:300139
x187,144:22273355,5639839
k187,144:22573494,5639839:300139
x187,144:23507379,5639839
x187,144:24545224,5639839
k187,144:24845364,5639839:300140
x187,144:25364594,5639839
k187,144:25664733,5639839:300139
x187,144:25872053,5639839
x187,144:27492017,5639839
k187,144:27792157,5639839:300140
x187,144:28276526,5639839
x187,144:28795756,5639839
x187,144:29141912,5639839
x187,144:29343007,5639839
x187,144:30202168,5639839
k187,144:30502307,5639839:300139
x187,144:32025144,5639839
k187,144:32325284,5639839:300140
x187,144:32671440,5639839
x187,144:32964061,5639839
x187,144:34125177,5639839
k187,144:34425316,5639839:300139
x187,144:35428915,5639839
k187,144:35428915,5639839:0
)
(187,145:3729359,5639839:0,0,138524
(187,145:3729359,5639839:0,221795,6380
k187,145:2554765,5639839:-1174594
x187,145:3073999,5639839
g187,145:3729359,5639839
)
)
(187,145:3729359,6426271:31699556,457913,138524
x187,145:5113983,6426271
x187,145:5736565,6426271
x187,145:6067156,6426271
k187,144:6283719,6426271:216563
x187,144:7287326,6426271
x187,144:8152089,6426271
k187,144:8368652,6426271:216563
x187,144:9337390,6426271
x187,144:10444349,6426271
x187,144:10608090,6426271
k187,144:10952716,6426271:344626
x187,144:12371585,6426271
k187,144:12588148,6426271:216563
x187,144:13625993,6426271
x187,144:14318305,6426271
x187,144:14525625,6426271
x187,144:15003769,6426271
k187,144:15220332,6426271:216563
x187,144:16396398,6426271
x187,144:17607325,6426271
x187,144:18749145,6426271
k187,144:18965708,6426271:216563
x187,144:20453684,6426271
k187,144:20670247,6426271:216563
x187,144:21362559,6426271
x187,144:23058478,6426271
k187,144:23275041,6426271:216563
x187,144:24140427,6426271
k187,144:24356991,6426271:216564
x187,144:26640631,6426271
k187,144:26857194,6426271:216563
x187,144:27376424,6426271
k187,144:27592987,6426271:216563
x187,144:28285299,6426271
x187,144:28977611,6426271
x187,144:29276457,6426271
x187,144:29968146,6426271
x187,144:30446290,6426271
k187,144:30662853,6426271:216563
x187,144:31216329,6426271
x187,144:32288420,6426271
x187,144:32452161,6426271
k187,144:32679596,6426271:227435
x187,144:32852670,6426271
x187,144:33180152,6426271
x187,144:33767873,6426271
x187,144:33906086,6426271
x187,144:34598390,6426271
x187,144:35428915,6426271
k187,144:35428915,6426271:0
)
(187,145:3729359,6426271:0,0,138524
(187,145:3729359,6426271:0,221795,6380
k187,145:2554765,6426271:-1174594
x187,145:3073999,6426271
g187,145:3729359,6426271
)
)
(187,145:3729359,7212703:31699556,457913,138524
x187,145:4940278,7212703
x187,144:7723852,7212703
x187,144:9419771,7212703
k187,144:9647033,7212703:227262
x187,144:10339345,7212703
x187,144:11204731,7212703
x187,144:12035256,7212703
k187,144:12262519,7212703:227263
x187,144:12781749,7212703
k187,144:13009011,7212703:227262
x187,144:13493380,7212703
x187,144:15188668,7212703
x187,144:15518636,7212703
k187,144:15745899,7212703:227263
x187,144:16437588,7212703
x187,144:17296749,7212703
x187,144:18438569,7212703
x187,144:18602310,7212703
k187,144:18979034,7212703:376724
x187,144:20397281,7212703
k187,144:20624543,7212703:227262
x187,144:22665995,7212703
x187,144:22776809,7212703
k187,144:23017619,7212703:240810
x187,144:23986357,7212703
k187,144:24213619,7212703:227262
x187,144:24594013,7212703
x187,144:25452559,7212703
x187,144:25798715,7212703
x187,144:26235774,7212703
x187,144:26783025,7212703
x187,144:27103652,7212703
k187,144:27330914,7212703:227262
x187,144:28334521,7212703
x187,144:29234153,7212703
x187,144:29743419,7212703
k187,144:29970682,7212703:227263
x187,144:30836068,7212703
k187,144:31063330,7212703:227262
x187,144:32240011,7212703
k187,144:32467274,7212703:227263
x187,144:33505734,7212703
k187,144:33732996,7212703:227262
x187,144:35428915,7212703
k187,144:35428915,7212703:0
)
(187,145:3729359,7212703:0,0,138524
(187,145:3729359,7212703:0,221795,0
k187,145:2554765,7212703:-1174594
x187,145:3073999,7212703
g187,145:3729359,7212703
)
)
(187,145:3729359,7999135:31699556,443591,138524
x187,145:4628991,7999135
x187,145:5597737,7999135
x187,145:6739557,7999135
k187,144:7023240,7999135:283683
x187,144:7472748,7999135
k187,144:7756431,7999135:283683
x187,144:8621817,7999135
k187,144:8905500,7999135:283683
x187,144:9458976,7999135
x187,144:10150665,7999135
x187,144:11474891,7999135
k187,144:11758574,7999135:283683
x187,144:12277804,7999135
k187,144:12561487,7999135:283683
x187,144:13392012,7999135
x187,144:15260390,7999135
x187,144:16090915,7999135
k187,144:16374598,7999135:283683
x187,144:17066910,7999135
x187,144:17365756,7999135
x187,144:17503969,7999135
x187,144:18196281,7999135
x187,144:19199880,7999135
k187,144:19483563,7999135:283683
x187,144:20037039,7999135
k187,144:20320721,7999135:283682
x187,144:21704107,7999135
x187,144:22257583,7999135
x187,144:22587551,7999135
k187,144:22871234,7999135:283683
x187,144:23217390,7999135
x187,144:23724171,7999135
k187,144:24007854,7999135:283683
x187,144:24872625,7999135
x187,144:25165246,7999135
k187,144:25448929,7999135:283683
x187,144:26348561,7999135
x187,144:26902037,7999135
x187,144:28078718,7999135
k187,144:28362401,7999135:283683
x187,144:28708557,7999135
k187,144:28992240,7999135:283683
x187,144:31241012,7999135
x187,144:32832956,7999135
x187,144:33311100,7999135
k187,144:33594783,7999135:283683
x187,144:34598390,7999135
x187,144:35428915,7999135
k187,144:35428915,7999135:0
)
(187,145:3729359,7999135:0,0,138524
(187,145:3729359,7999135:0,221795,0
k187,145:2554765,7999135:-1174594
x187,145:3073999,7999135
g187,145:3729359,7999135
)
)
(187,145:3729359,8785567:31699556,457913,138524
x187,145:4282835,8785567
x187,145:4776536,8785567
x187,145:5226044,8785567
x187,145:6056569,8785567
k187,144:6245045,8785567:188476
x187,144:6418119,8785567
x187,144:6952921,8785567
k187,144:7141397,8785567:188476
x187,144:8456291,8785567
x187,144:9286816,8785567
k187,144:9475293,8785567:188477
x187,144:10513138,8785567
x187,144:11205450,8785567
x187,144:11412770,8785567
x187,144:12340422,8785567
k187,144:12528898,8785567:188476
x187,144:13324562,8785567
x187,144:13704956,8785567
x187,144:14198657,8785567
x187,144:15397750,8785567
k187,144:15586226,8785567:188476
x187,144:16624694,8785567
x187,144:16832014,8785567
x187,144:17310158,8785567
k187,144:17498634,8785567:188476
x187,144:17844790,8785567
x187,144:18137411,8785567
x187,144:19298527,8785567
x187,144:19462268,8785567
k187,144:19722634,8785567:260366
x187,144:20103035,8785567
x187,144:21147112,8785567
k187,144:21335588,8785567:188476
x187,144:22304326,8785567
k187,144:22492803,8785567:188477
x187,144:23392435,8785567
x187,144:24707337,8785567
x187,144:25329919,8785567
x187,144:25660510,8785567
x187,144:25824251,8785567
k187,144:26016577,8785567:192326
x187,144:26881963,8785567
k187,144:27070440,8785567:188477
x187,144:28766359,8785567
k187,144:28954835,8785567:188476
x187,144:29647147,8785567
x187,144:29958442,8785567
x187,144:31292640,8785567
x187,144:32676641,8785567
k187,144:32865117,8785567:188476
x187,144:33557429,8785567
x187,144:34422200,8785567
x187,144:34752168,8785567
x187,144:35428915,8785567
k187,144:35428915,8785567:0
)
(187,145:3729359,8785567:0,0,138524
(187,145:3729359,8785567:0,221795,6380
k187,145:2554765,8785567:-1174594
x187,145:3073999,8785567
g187,145:3729359,8785567
)
)
(187,145:3729359,9571999:31699556,457913,138524
x187,145:4421671,9571999
x187,145:4628991,9571999
x187,145:5468848,9571999
k187,144:5653276,9571999:184428
x187,144:6241612,9571999
x187,144:7087708,9571999
k187,144:7272124,9571999:184416
x187,144:8136895,9571999
x187,144:8429516,9571999
k187,144:8613944,9571999:184428
x187,144:9167420,9571999
x187,144:10309240,9571999
k187,144:10493667,9571999:184427
x187,144:10839823,9571999
k187,144:11024251,9571999:184428
x187,144:11889637,9571999
x187,144:12581949,9571999
x187,144:13792876,9571999
x187,144:14450319,9571999
k187,144:14634747,9571999:184428
x187,144:15880535,9571999
x187,144:16434011,9571999
x187,144:16943277,9571999
k187,144:17127704,9571999:184427
x187,144:17646934,9571999
k187,144:17831362,9571999:184428
x187,144:18869830,9571999
x187,144:19077150,9571999
x187,144:19555294,9571999
k187,144:19739722,9571999:184428
x187,144:20915788,9571999
x187,144:21608100,9571999
x187,144:22127330,9571999
x187,144:23304003,9571999
k187,144:23491269,9571999:187266
x187,144:24148712,9571999
x187,144:24485527,9571999
k187,144:24672793,9571999:187266
x187,144:25538179,9571999
k187,144:25722607,9571999:184428
x187,144:26691345,9571999
x187,144:27313927,9571999
k187,144:27498355,9571999:184428
x187,144:28017585,9571999
k187,144:28202012,9571999:184427
x187,144:29205619,9571999
k187,144:29390047,9571999:184428
x187,144:30047498,9571999
x187,144:30635219,9571999
x187,144:31119588,9571999
x187,144:31846138,9571999
x187,144:32176106,9571999
k187,144:32360534,9571999:184428
x187,144:34056453,9571999
k187,144:34240880,9571999:184427
x187,144:34898331,9571999
k187,144:35082759,9571999:184428
x187,144:35428915,9571999
k187,144:35428915,9571999:0
)
(187,145:3729359,9571999:0,0,138524
(187,145:3729359,9571999:0,221795,0
k187,145:2554765,9571999:-1174594
x187,145:3073999,9571999
g187,145:3729359,9571999
)
)
(187,145:3729359,10358431:31699556,457913,138524
x187,145:4767204,10358431
x187,145:5459516,10358431
x187,145:5666836,10358431
x187,145:6144980,10358431
k187,144:6348292,10358431:203312
x187,144:6901768,10358431
x187,144:7074842,10358431
x187,144:7609644,10358431
x187,144:8959407,10358431
k187,144:9162719,10358431:203312
x187,144:9543113,10358431
x187,144:10747815,10358431
k187,144:10951127,10358431:203312
x187,144:11124201,10358431
x187,144:11659003,10358431
k187,144:11862315,10358431:203312
x187,144:12796192,10358431
x187,144:13626717,10358431
k187,144:13830029,10358431:203312
x187,144:14487480,10358431
x187,144:15872104,10358431
x187,144:16667760,10358431
k187,144:16871071,10358431:203311
x187,144:17217227,10358431
x187,144:17509848,10358431
x187,144:18670964,10358431
k187,144:18874276,10358431:203312
x187,144:20707793,10358431
k187,144:20911105,10358431:203312
x187,144:21429720,10358431
x187,144:21907864,10358431
x187,144:22219151,10358431
x187,144:23049676,10358431
k187,144:23252988,10358431:203312
x187,144:26193456,10358431
x187,144:26357197,10358431
k187,144:26662070,10358431:304873
x187,144:27388627,10358431
k187,144:27591939,10358431:203312
x187,144:27938095,10358431
k187,144:28141407,10358431:203312
x187,144:28694883,10358431
x187,144:29836695,10358431
k187,144:30047566,10358431:210871
x187,144:30947198,10358431
x187,144:31915944,10358431
x187,144:33057764,10358431
k187,144:33261076,10358431:203312
x187,144:33953388,10358431
x187,144:34645700,10358431
x187,144:35428915,10358431
k187,144:35428915,10358431:0
)
(187,145:3729359,10358431:0,0,138524
(187,145:3729359,10358431:0,221795,6380
k187,145:2554765,10358431:-1174594
x187,145:3073999,10358431
g187,145:3729359,10358431
)
)
(187,145:3729359,11144863:31699556,457913,138524
x187,145:5147606,11144863
k187,144:5453016,11144863:305410
x187,144:5799172,11144863
x187,144:6283541,11144863
x187,144:7598435,11144863
k187,144:7903844,11144863:305409
x187,144:8941689,11144863
x187,144:9634001,11144863
x187,144:9841321,11144863
x187,144:10319465,11144863
k187,144:10624875,11144863:305410
x187,144:11939769,11144863
x187,144:13323770,11144863
k187,144:13629179,11144863:305409
x187,144:14148409,11144863
k187,144:14453819,11144863:305410
x187,144:15975411,11144863
x187,144:17878642,11144863
k187,144:18184051,11144863:305409
x187,144:19222519,11144863
x187,144:19429839,11144863
x187,144:19907983,11144863
k187,144:20213393,11144863:305410
x187,144:20559549,11144863
x187,144:20852170,11144863
x187,144:22013286,11144863
x187,144:22177027,11144863
k187,144:22515520,11144863:338493
x187,144:23207832,11144863
x187,144:24073218,11144863
x187,144:25318382,11144863
k187,144:25623792,11144863:305410
x187,144:26627399,11144863
x187,144:27527031,11144863
x187,144:27725002,11144863
x187,144:28555527,11144863
k187,144:28860936,11144863:305409
x187,144:29760568,11144863
x187,144:30867527,11144863
k187,144:31172937,11144863:305410
x187,144:33041307,11144863
x187,144:35428915,11144863
k187,144:35428915,11144863:0
)
(187,145:3729359,11144863:0,0,138524
(187,145:3729359,11144863:0,221795,6380
k187,145:2554765,11144863:-1174594
x187,145:3073999,11144863
g187,145:3729359,11144863
)
)
(187,145:3729359,11931295:31699556,457913,138524
x187,145:4421671,11931295
x187,145:5425278,11931295
x187,145:6255803,11931295
k187,144:6433090,11931295:177287
x187,144:7471558,11931295
k187,144:7648845,11931295:177287
x187,144:7856165,11931295
x187,144:9026621,11931295
k187,144:9203909,11931295:177288
x187,144:10588533,11931295
x187,144:11107763,11931295
x187,144:12111362,11931295
k187,144:12288649,11931295:177287
x187,144:12461723,11931295
x187,144:12996525,11931295
k187,144:13173812,11931295:177287
x187,144:13346886,11931295
x187,144:13812581,11931295
x187,144:14296950,11931295
x187,144:14737125,11931295
x187,144:15567650,11931295
k187,144:15744937,11931295:177287
x187,144:16298413,11931295
x187,144:17370504,11931295
x187,144:17534245,11931295
k187,144:17761044,11931295:226799
x187,144:18937109,11931295
k187,144:19114396,11931295:177287
x187,144:20118003,11931295
x187,144:20948528,11931295
k187,144:21125815,11931295:177287
x187,144:21817504,11931295
x187,144:22330509,11931295
x187,144:23334116,11931295
k187,144:23511403,11931295:177287
x187,144:24999379,11931295
k187,144:25176666,11931295:177287
x187,144:25868978,11931295
x187,144:26561290,11931295
x187,144:26768610,11931295
x187,144:27400524,11931295
k187,144:27577812,11931295:177288
x187,144:28062181,11931295
x187,144:28373476,11931295
x187,144:29568838,11931295
k187,144:29746125,11931295:177287
x187,144:30749732,11931295
x187,144:31234101,11931295
x187,144:31856683,11931295
x187,144:32187274,11931295
k187,144:32364561,11931295:177287
x187,144:33056873,11931295
x187,144:33403029,11931295
x187,144:33610349,11931295
x187,144:33950280,11931295
x187,144:35265174,11931295
x187,144:35428915,11931295
k187,144:35428915,11931295:0
)
(187,145:3729359,11931295:0,0,138524
(187,145:3729359,11931295:0,221795,0
k187,145:2554765,11931295:-1174594
x187,145:3073999,11931295
g187,145:3729359,11931295
)
)
(187,145:3729359,12717727:31699556,457913,138524
x187,145:4974524,12717727
k187,144:5205406,12717727:230882
x187,144:6070177,12717727
x187,144:6796727,12717727
k187,144:7027609,12717727:230882
x187,144:8412233,12717727
x187,144:8931463,12717727
x187,144:9935062,12717727
k187,144:10165945,12717727:230883
x187,144:11204413,12717727
k187,144:11435295,12717727:230882
x187,144:11781451,12717727
x187,144:12074072,12717727
x187,144:12712849,12717727
x187,144:13059005,12717727
x187,144:13681587,12717727
x187,144:14012178,12717727
k187,144:14243060,12717727:230882
x187,144:15246667,12717727
x187,144:16111430,12717727
k187,144:16342312,12717727:230882
x187,144:16861542,12717727
k187,144:17092425,12717727:230883
x187,144:17645901,12717727
x187,144:18130270,12717727
x187,144:18303344,12717727
x187,144:19495597,12717727
x187,144:20879598,12717727
k187,144:21110480,12717727:230882
x187,144:22148325,12717727
x187,144:22510045,12717727
x187,144:23340570,12717727
k187,144:23571452,12717727:230882
x187,144:24609920,12717727
k187,144:24840802,12717727:230882
x187,144:25740434,12717727
x187,144:26536098,12717727
x187,144:27158680,12717727
x187,144:27489271,12717727
k187,144:27720153,12717727:230882
x187,144:28619785,12717727
x187,144:29899826,12717727
x187,144:30903425,12717727
k187,144:31148760,12717727:245335
x187,144:32152367,12717727
x187,144:33329048,12717727
x187,144:34159573,12717727
k187,144:34390455,12717727:230882
x187,144:35428915,12717727
k187,144:35428915,12717727:0
)
(187,145:3729359,12717727:0,0,138524
(187,145:3729359,12717727:0,221795,6380
k187,145:2554765,12717727:-1174594
x187,145:3073999,12717727
g187,145:3729359,12717727
)
)
(187,145:3729359,13504159:31699556,457913,138524
x187,145:4386810,13504159
x187,145:4974531,13504159
x187,145:5458900,13504159
x187,145:6185450,13504159
x187,145:6515418,13504159
k187,144:6727362,13504159:211944
x187,144:8423281,13504159
k187,144:8635224,13504159:211943
x187,144:9950118,13504159
x187,144:11334119,13504159
k187,144:11546063,13504159:211944
x187,144:12410834,13504159
x187,144:12703455,13504159
k187,144:12915398,13504159:211943
x187,144:13607710,13504159
k187,144:13819654,13504159:211944
x187,144:14165810,13504159
k187,144:14377754,13504159:211944
x187,144:15208279,13504159
x187,144:15519574,13504159
x187,144:16057485,13504159
x187,144:16853149,13504159
k187,144:17065092,13504159:211943
x187,144:18587314,13504159
x187,144:18933470,13504159
x187,144:20247749,13504159
k187,144:20459693,13504159:211944
x187,144:20632767,13504159
x187,144:21167569,13504159
k187,144:21379512,13504159:211943
x187,144:22417357,13504159
x187,144:23109669,13504159
x187,144:23316989,13504159
x187,144:23795133,13504159
k187,144:24007077,13504159:211944
x187,144:24560553,13504159
x187,144:25252865,13504159
x187,144:25737234,13504159
x187,144:26394685,13504159
x187,144:27571358,13504159
k187,144:27793019,13504159:221661
x187,144:29177643,13504159
x187,144:29696873,13504159
x187,144:30873546,13504159
k187,144:31095207,13504159:221661
x187,144:32133675,13504159
k187,144:32345618,13504159:211943
x187,144:33487438,13504159
x187,144:34110020,13504159
x187,144:34732602,13504159
k187,144:34944546,13504159:211944
x187,144:35428915,13504159
k187,144:35428915,13504159:0
)
(187,145:3729359,13504159:0,0,138524
(187,145:3729359,13504159:0,221795,6380
k187,145:2554765,13504159:-1174594
x187,145:3073999,13504159
g187,145:3729359,13504159
)
)
(187,145:3729359,14290591:31699556,443591,7155
x187,145:4594745,14290591
g187,144:4767819,14290591
x187,144:5321295,14290591
x187,144:6318669,14290591
k187,145:35428915,14290591:29110246
g187,145:35428915,14290591
)
(187,145:3729359,14290591:0,0,7155
(187,145:3729359,14290591:0,221795,6380
k187,145:2554765,14290591:-1174594
x187,145:3073999,14290591
g187,145:3729359,14290591
)
)
h187,145:3729359,14290591:0,0,7155
(187,146:3729359,16053862:31699556,550500,235932
r187,156:3729359,16053862:0,786432,235932
x187,156:7050212,16053862
g187,146:7223286,16053862
x187,146:8330244,16053862
g187,146:8503318,16053862
x187,146:10267097,16053862
g187,146:10440171,16053862
x187,146:13415491,16053862
r187,156:13415491,16053862:0,786432,235932
k187,146:35428915,16053862:22013424
g187,146:35428915,16053862
)
(187,146:3729359,16053862:0,0,235932
(187,146:3729359,16053862:0,221795,6380
k187,146:2554765,16053862:-1174594
x187,146:3073999,16053862
g187,146:3729359,16053862
)
)
h187,146:3729359,16053862:0,0,235932
(187,149:3729359,17102438:31699556,457913,138524
x187,149:4248589,17102438
k187,148:4510238,17102438:261649
x187,148:4856394,17102438
k187,148:5118044,17102438:261650
x187,148:5913708,17102438
x187,148:6744233,17102438
k187,148:7005882,17102438:261649
x187,148:7628464,17102438
x187,148:8147079,17102438
x187,148:8487010,17102438
x187,148:8971379,17102438
x187,148:9974978,17102438
k187,148:10236628,17102438:261650
x187,148:11205374,17102438
x187,148:12520268,17102438
k187,148:12804061,17102438:283793
x187,148:13669447,17102438
k187,148:13931097,17102438:261650
x187,148:14277253,17102438
x187,148:14623409,17102438
x187,148:15746555,17102438
k187,148:16008204,17102438:261649
x187,148:16527434,17102438
k187,148:16789084,17102438:261650
x187,148:17377420,17102438
x187,148:18223516,17102438
k187,148:18485076,17102438:261560
x187,148:19177388,17102438
k187,148:19439037,17102438:261649
x187,148:19923406,17102438
x187,148:21618694,17102438
x187,148:21948662,17102438
k187,148:22210312,17102438:261650
x187,148:23040214,17102438
x187,148:23870739,17102438
k187,148:24132388,17102438:261649
x187,148:25032020,17102438
k187,148:25293670,17102438:261650
x187,148:25881391,17102438
x187,148:26664606,17102438
k187,148:26926255,17102438:261649
x187,148:27306649,17102438
x187,148:27992736,17102438
x187,148:29480704,17102438
k187,148:29764498,17102438:283794
x187,148:30317974,17102438
x187,148:31459794,17102438
x187,148:32290319,17102438
k187,148:32551968,17102438:261649
x187,148:33762895,17102438
x187,148:34168186,17102438
x187,148:34894736,17102438
x187,148:35428915,17102438
k187,148:35428915,17102438:0
)
(187,149:3729359,17102438:0,0,138524
(187,149:3729359,17102438:0,221795,6380
k187,149:2554765,17102438:-1174594
x187,149:3073999,17102438
g187,149:3729359,17102438
)
)
(187,149:3729359,17888870:31699556,457913,131050
x187,149:4421671,17888870
x187,149:5390409,17888870
x187,149:7085705,17888870
k187,148:7462811,17888870:377106
x187,148:7947180,17888870
k187,148:8324285,17888870:377105
x187,148:9189671,17888870
x187,148:9639179,17888870
x187,148:10186430,17888870
x187,148:10507057,17888870
k187,148:10884163,17888870:377106
x187,148:11852909,17888870
x187,148:13409992,17888870
x187,148:13711954,17888870
k187,148:14089060,17888870:377106
x187,148:15127528,17888870
k187,148:15504633,17888870:377105
x187,148:15850789,17888870
x187,148:16143410,17888870
x187,148:17734730,17888870
x187,148:18357312,17888870
x187,148:18468126,17888870
k187,148:19294380,17888870:826254
x187,148:20539544,17888870
k187,148:20916650,17888870:377106
x187,148:21470126,17888870
x187,148:23373980,17888870
k187,148:23751085,17888870:377105
x187,148:24097241,17888870
x187,148:24389862,17888870
x187,148:25082174,17888870
x187,148:26293101,17888870
x187,148:26456842,17888870
k187,148:26884956,17888870:428114
x187,148:27577268,17888870
x187,148:28017443,17888870
x187,148:28357374,17888870
x187,148:28649995,17888870
x187,148:29187906,17888870
x187,148:29329850,17888870
k187,148:29757963,17888870:428113
x187,148:31072865,17888870
k187,148:31449971,17888870:377106
x187,148:33353210,17888870
x187,148:34806325,17888870
x187,148:35428915,17888870
k187,148:35428915,17888870:0
)
(187,149:3729359,17888870:0,0,131050
(187,149:3729359,17888870:0,221795,6380
k187,149:2554765,17888870:-1174594
x187,149:3073999,17888870
g187,149:3729359,17888870
)
)
(187,149:3729359,18675302:31699556,443591,138524
x187,149:4940286,18675302
x187,149:5286442,18675302
x187,149:5770811,18675302
x187,149:6774410,18675302
k187,148:6916729,18675302:142319
x187,148:8404705,18675302
k187,148:8547024,18675302:142319
x187,148:9239336,18675302
x187,148:10069861,18675302
k187,148:10212180,18675302:142319
x187,148:10731410,18675302
k187,148:10873729,18675302:142319
x187,148:11566041,18675302
x187,148:12950665,18675302
k187,148:13092984,18675302:142319
x187,148:15030461,18675302
x187,148:15757011,18675302
x187,148:16291190,18675302
k187,148:16433509,18675302:142319
x187,148:17575329,18675302
x187,148:18197911,18675302
x187,148:18820493,18675302
k187,148:18962812,18675302:142319
x187,148:20485034,18675302
x187,148:20831190,18675302
x187,148:22456764,18675302
x187,148:22620505,18675302
k187,148:22768975,18675302:148470
x187,148:23945656,18675302
x187,148:24776181,18675302
k187,148:24918500,18675302:142319
x187,148:25437730,18675302
k187,148:25580049,18675302:142319
x187,148:26998296,18675302
k187,148:27140615,18675302:142319
x187,148:27971140,18675302
x187,148:28317296,18675302
x187,148:28789216,18675302
k187,148:28931535,18675302:142319
x187,148:30316159,18675302
x187,148:30835389,18675302
x187,148:32150283,18675302
k187,148:32292602,18675302:142319
x187,148:32776971,18675302
k187,148:32919290,18675302:142319
x187,148:33403659,18675302
x187,148:35098947,18675302
x187,148:35428915,18675302
k187,148:35428915,18675302:0
)
(187,149:3729359,18675302:0,0,138524
(187,149:3729359,18675302:0,221795,6380
k187,149:2554765,18675302:-1174594
x187,149:3073999,18675302
g187,149:3729359,18675302
)
)
(187,149:3729359,19461734:31699556,457913,138524
x187,149:4732966,19461734
x187,149:5770803,19461734
k187,148:6273800,19461734:502997
x187,148:7346513,19461734
k187,148:7615867,19461734:269354
x187,148:8549744,19461734
k187,148:8819097,19461734:269353
x187,148:9511409,19461734
x187,148:10133991,19461734
x187,148:11166234,19461734
k187,148:11435588,19461734:269354
x187,148:14653106,19461734
x187,148:15240827,19461734
x187,148:15574534,19461734
k187,148:15843887,19461734:269353
x187,148:16501338,19461734
x187,148:17712265,19461734
x187,148:18473068,19461734
k187,148:18742422,19461734:269354
x187,148:19780890,19461734
k187,148:20050243,19461734:269353
x187,148:21157202,19461734
x187,148:21698229,19461734
x187,148:23565976,19461734
x187,148:26508298,19461734
k187,148:26777652,19461734:269354
x187,148:27919472,19461734
x187,148:28542054,19461734
x187,148:29164636,19461734
k187,148:29433989,19461734:269353
x187,148:31509062,19461734
k187,148:31778319,19461734:269257
x187,148:32781926,19461734
x187,148:33681558,19461734
x187,148:34190824,19461734
k187,148:34460177,19461734:269353
x187,148:35428915,19461734
k187,148:35428915,19461734:0
)
(187,149:3729359,19461734:0,0,138524
(187,149:3729359,19461734:0,221795,6380
k187,149:2554765,19461734:-1174594
x187,149:3073999,19461734
g187,149:3729359,19461734
)
)
(187,149:3729359,20248166:31699556,457913,138524
x187,149:4732966,20248166
x187,149:5182474,20248166
x187,149:5805056,20248166
x187,149:6427638,20248166
k187,148:6639051,20248166:211413
x187,148:6846371,20248166
x187,148:8542290,20248166
x187,148:9014210,20248166
k187,148:9225624,20248166:211414
x187,148:9744854,20248166
k187,148:9956267,20248166:211413
x187,148:10613710,20248166
x187,148:10786784,20248166
k187,148:10998198,20248166:211414
x187,148:12382822,20248166
x187,148:12555896,20248166
k187,148:12767309,20248166:211413
x187,148:13804538,20248166
x187,148:15154301,20248166
x187,148:16352163,20248166
k187,148:16563577,20248166:211414
x187,148:17082807,20248166
k187,148:17294220,20248166:211413
x187,148:17951663,20248166
x187,148:18124737,20248166
k187,148:18336151,20248166:211414
x187,148:19720775,20248166
x187,148:20101169,20248166
k187,148:20392006,20248166:290837
x187,148:20738162,20248166
x187,148:21037008,20248166
k187,148:21248422,20248166:211414
x187,148:22563316,20248166
x187,148:23393841,20248166
k187,148:23605254,20248166:211413
x187,148:24643722,20248166
x187,148:24851042,20248166
x187,148:25329186,20248166
k187,148:25540600,20248166:211414
x187,148:26198051,20248166
x187,148:26820633,20248166
x187,148:27443215,20248166
k187,148:27654628,20248166:211413
x187,148:29245948,20248166
k187,148:29457362,20248166:211414
x187,148:30149674,20248166
x187,148:31015060,20248166
x187,148:31326347,20248166
x187,148:31672503,20248166
x187,148:32676102,20248166
k187,148:32887515,20248166:211413
x187,148:33821392,20248166
x187,148:34513704,20248166
x187,148:35265174,20248166
x187,148:35428915,20248166
k187,148:35428915,20248166:0
)
(187,149:3729359,20248166:0,0,138524
(187,149:3729359,20248166:0,221795,6380
k187,149:2554765,20248166:-1174594
x187,149:3073999,20248166
g187,149:3729359,20248166
)
)
(187,149:3729359,21034598:31699556,457913,138524
x187,149:4282835,21034598
x187,149:5094686,21034598
x187,149:6062809,21034598
k187,148:6274037,21034598:211228
x187,148:6896619,21034598
x187,148:7415234,21034598
x187,148:7755165,21034598
x187,148:8239534,21034598
x187,148:9243133,21034598
k187,148:9454361,21034598:211228
x187,148:10319132,21034598
x187,148:10611753,21034598
k187,148:10822981,21034598:211228
x187,148:11169137,21034598
x187,148:11370232,21034598
x187,148:12056319,21034598
x187,148:12402475,21034598
x187,148:13336352,21034598
k187,148:13547580,21034598:211228
x187,148:14101056,21034598
x187,148:14585425,21034598
x187,148:14758499,21034598
x187,148:15950752,21034598
k187,148:16161980,21034598:211228
x187,148:17857899,21034598
k187,148:18069127,21034598:211228
x187,148:18622603,21034598
x187,148:19106972,21034598
x187,148:20110571,21034598
x187,148:21563686,21034598
k187,148:21774914,21034598:211228
x187,148:22813374,21034598
k187,148:23024601,21034598:211227
x187,148:23716913,21034598
x187,148:25412832,21034598
k187,148:25624060,21034598:211228
x187,148:26108429,21034598
x187,148:27803717,21034598
x187,148:28133685,21034598
k187,148:28344913,21034598:211228
x187,148:29244545,21034598
x187,148:29417619,21034598
x187,148:29745101,21034598
x187,148:29952421,21034598
x187,148:31836363,21034598
x187,148:32000104,21034598
k187,148:32328725,21034598:328621
x187,148:32847955,21034598
k187,148:33059183,21034598:211228
x187,148:34027921,21034598
k187,148:34239149,21034598:211228
x187,148:34688657,21034598
x187,148:35025480,21034598
x187,148:35318101,21034598
x187,148:35428915,21034598
k187,148:35428915,21034598:0
)
(187,149:3729359,21034598:0,0,138524
(187,149:3729359,21034598:0,221795,6380
k187,149:2554765,21034598:-1174594
x187,149:3073999,21034598
g187,149:3729359,21034598
)
)
(187,149:3729359,21821030:31699556,457913,138524
x187,149:4317695,21821030
x187,148:5163791,21821030
k187,148:5452362,21821030:288571
x187,148:6940338,21821030
k187,148:7229025,21821030:288687
x187,148:8094411,21821030
k187,148:8383099,21821030:288688
x187,148:9524919,21821030
k187,148:9813606,21821030:288687
x187,148:11024533,21821030
x187,148:11370689,21821030
x187,148:12374288,21821030
k187,148:12662976,21821030:288688
x187,148:13355288,21821030
x187,148:14047600,21821030
x187,148:14878125,21821030
k187,148:15166812,21821030:288687
x187,148:15824263,21821030
x187,148:16411984,21821030
x187,148:16896353,21821030
x187,148:18211247,21821030
k187,148:18499935,21821030:288688
x187,148:18846091,21821030
x187,148:19352872,21821030
k187,148:19641559,21821030:288687
x187,148:20783379,21821030
k187,148:21072066,21821030:288687
x187,148:22767985,21821030
k187,148:23056673,21821030:288688
x187,148:23922059,21821030
k187,148:24210746,21821030:288687
x187,148:25248591,21821030
x187,148:25940903,21821030
x187,148:26148223,21821030
x187,148:26626367,21821030
k187,148:26915055,21821030:288688
x187,148:27468531,21821030
x187,148:28160843,21821030
x187,148:28645212,21821030
x187,148:29302663,21821030
x187,148:30306262,21821030
k187,148:30594949,21821030:288687
x187,148:31114179,21821030
k187,148:31402867,21821030:288688
x187,148:32441335,21821030
x187,148:32648655,21821030
x187,148:33126799,21821030
k187,148:33415486,21821030:288687
x187,148:34072937,21821030
x187,148:34695519,21821030
x187,148:35318101,21821030
x187,148:35428915,21821030
k187,148:35428915,21821030:0
)
(187,149:3729359,21821030:0,0,138524
(187,149:3729359,21821030:0,221795,6380
k187,149:2554765,21821030:-1174594
x187,149:3073999,21821030
g187,149:3729359,21821030
)
)
(187,149:3729359,22607462:31699556,457913,138524
x187,149:4421671,22607462
x187,149:5287057,22607462
x187,149:6532221,22607462
k187,148:6722077,22607462:189856
x187,148:7378905,22607462
x187,148:8278537,22607462
x187,148:8580499,22607462
x187,148:9411024,22607462
k187,148:9600880,22607462:189856
x187,148:10466266,22607462
x187,148:10915774,22607462
x187,148:11463025,22607462
x187,148:11783652,22607462
k187,148:11973509,22607462:189857
x187,148:12319665,22607462
x187,148:12804034,22607462
x187,148:14568444,22607462
k187,148:14758300,22607462:189856
x187,148:15104456,22607462
x187,148:15406418,22607462
x187,148:15944329,22607462
k187,148:16134185,22607462:189856
x187,148:17310243,22607462
x187,148:17473984,22607462
k187,148:17738489,22607462:264505
x187,148:19468653,22607462
k187,148:19658510,22607462:189857
x187,148:20662117,22607462
x187,148:21457781,22607462
x187,148:21803937,22607462
x187,148:22011257,22607462
x187,148:22351188,22607462
x187,148:23666082,22607462
k187,148:23855938,22607462:189856
x187,148:24512766,22607462
x187,148:25308430,22607462
k187,148:25498286,22607462:189856
x187,148:26536746,22607462
k187,148:26726602,22607462:189856
x187,148:27314938,22607462
x187,148:28161034,22607462
k187,148:28350873,22607462:189839
x187,148:29873087,22607462
k187,148:30062944,22607462:189857
x187,148:30927715,22607462
x187,148:31257683,22607462
x187,148:31588274,22607462
k187,148:31778130,22607462:189856
x187,148:32297360,22607462
k187,148:32487216,22607462:189856
x187,148:35428915,22607462
k187,148:35428915,22607462:0
)
(187,149:3729359,22607462:0,0,138524
(187,149:3729359,22607462:0,221795,6380
k187,149:2554765,22607462:-1174594
x187,149:3073999,22607462
g187,149:3729359,22607462
)
)
(187,149:3729359,23393894:31699556,457913,138524
x187,149:4594745,23393894
g187,148:4767819,23393894
x187,148:5252188,23393894
x187,148:5736557,23393894
x187,148:6532221,23393894
x187,148:7362746,23393894
g187,148:7535820,23393894
x187,148:8193271,23393894
x187,148:9196878,23393894
x187,148:9819460,23393894
g187,148:9992534,23393894
x187,148:10511764,23393894
g187,148:10684838,23393894
x187,148:12206430,23393894
x187,148:13902349,23393894
g187,148:14075423,23393894
x187,148:15113268,23393894
x187,148:15474988,23393894
x187,148:16478587,23393894
k187,149:35428915,23393894:18950328
g187,149:35428915,23393894
)
(187,149:3729359,23393894:0,0,138524
(187,149:3729359,23393894:0,221795,6380
k187,149:2554765,23393894:-1174594
x187,149:3073999,23393894
g187,149:3729359,23393894
)
)
h187,149:3729359,23393894:0,0,138524
(187,151:3729359,24180326:31699556,457913,131050
h187,150:3729359,24180326:0,0,0
x187,150:4525023,24180326
x187,150:4965198,24180326
x187,150:5305129,24180326
x187,150:5597750,24180326
x187,150:6135661,24180326
x187,150:6277605,24180326
k187,150:6552939,24180326:275334
x187,150:7210390,24180326
x187,150:7503011,24180326
x187,150:8040922,24180326
x187,150:8519066,24180326
k187,150:8773948,24180326:254882
x187,150:11541326,24180326
k187,150:11796208,24180326:254882
x187,150:12245716,24180326
x187,150:12997179,24180326
x187,150:13856340,24180326
k187,150:14111222,24180326:254882
x187,150:16291502,24180326
k187,150:16751085,24180326:459583
x187,150:17443389,24180326
x187,150:19327954,24180326
k187,150:19582835,24180326:254881
x187,150:21140533,24180326
k187,150:21395415,24180326:254882
x187,150:23091334,24180326
k187,150:23346216,24180326:254882
x187,150:26356414,24180326
k187,150:26611296,24180326:254882
x187,150:27095665,24180326
k187,150:27350547,24180326:254882
x187,150:28215933,24180326
k187,150:28470815,24180326:254882
x187,150:30547128,24180326
k187,150:30802010,24180326:254882
x187,150:32289986,24180326
k187,150:32544868,24180326:254882
x187,150:32994376,24180326
k187,150:33249258,24180326:254882
x187,150:35428915,24180326
k187,150:35428915,24180326:0
)
(187,151:3729359,24180326:0,0,131050
(187,151:3729359,24180326:0,221795,6380
k187,151:2554765,24180326:-1174594
x187,151:3073999,24180326
g187,151:3729359,24180326
)
)
(187,151:3729359,24966758:31699556,457913,138524
x187,151:5562868,24966758
k187,150:5790786,24966758:227918
x187,150:6483098,24966758
k187,150:6711016,24966758:227918
x187,150:8095640,24966758
x187,150:9086175,24966758
x187,150:9564319,24966758
k187,150:9792236,24966758:227917
x187,150:10864942,24966758
x187,150:11399744,24966758
x187,150:13283686,24966758
k187,150:13511604,24966758:227918
x187,150:14550072,24966758
k187,150:14777990,24966758:227918
x187,150:17165598,24966758
k187,150:17393516,24966758:227918
x187,150:19849607,24966758
x187,150:20179575,24966758
k187,150:20407493,24966758:227918
x187,150:22103412,24966758
k187,150:22331329,24966758:227917
x187,150:22538649,24966758
x187,150:23951286,24966758
k187,150:24179204,24966758:227918
x187,150:25390746,24966758
k187,150:25618664,24966758:227918
x187,150:27140878,24966758
k187,150:27368796,24966758:227918
x187,150:30275019,24966758
k187,150:30502936,24966758:227917
x187,150:31022166,24966758
k187,150:31250084,24966758:227918
x187,150:33187568,24966758
k187,150:33415486,24966758:227918
x187,150:35318101,24966758
x187,150:35428915,24966758
k187,150:35428915,24966758:0
)
(187,151:3729359,24966758:0,0,138524
(187,151:3729359,24966758:0,221795,6380
k187,151:2554765,24966758:-1174594
x187,151:3073999,24966758
g187,151:3729359,24966758
)
)
(187,151:3729359,25753190:31699556,457913,131050
x187,151:7535836,25753190
x187,150:7646650,25753190
k187,150:7811412,25753190:164762
x187,150:8676798,25753190
k187,150:8839481,25753190:162683
x187,150:10396564,25753190
x187,150:10726532,25753190
x187,150:11403279,25753190
k187,150:11565962,25753190:162683
x187,150:13261881,25753190
k187,150:13424565,25753190:162684
x187,150:14877672,25753190
k187,150:15040355,25753190:162683
x187,150:16874487,25753190
k187,150:17037171,25753190:162684
x187,150:17902557,25753190
k187,150:18065240,25753190:162683
x187,150:18757552,25753190
k187,150:18920236,25753190:162684
x187,150:20131155,25753190
x187,150:21914846,25753190
k187,150:22077529,25753190:162683
x187,150:22734980,25753190
k187,150:22897663,25753190:162683
x187,150:23243819,25753190
x187,150:25370572,25753190
k187,150:25533256,25753190:162684
x187,150:26052486,25753190
k187,150:26215169,25753190:162683
x187,150:28637638,25753190
k187,150:28800322,25753190:162684
x187,150:31810520,25753190
k187,150:31973203,25753190:162683
x187,150:32319359,25753190
x187,150:32826140,25753190
k187,150:32988824,25753190:162684
x187,150:33196144,25753190
x187,150:34608781,25753190
k187,150:34771464,25753190:162683
x187,150:35428915,25753190
k187,150:35428915,25753190:0
)
(187,151:3729359,25753190:0,0,131050
(187,151:3729359,25753190:0,221795,6380
k187,151:2554765,25753190:-1174594
x187,151:3073999,25753190
g187,151:3729359,25753190
)
)
(187,151:3729359,26539622:31699556,457913,138524
x187,151:7223311,26539622
k187,150:7357229,26539622:133918
x187,150:10229206,26539622
k187,150:10363124,26539622:133918
x187,150:10882354,26539622
k187,150:11016271,26539622:133917
x187,150:11362427,26539622
x187,150:11563522,26539622
x187,150:13080134,26539622
k187,150:13214052,26539622:133918
x187,150:15151529,26539622
x187,150:15629673,26539622
k187,150:15763591,26539622:133918
x187,150:19708274,26539622
k187,150:19842192,26539622:133918
x187,150:21434136,26539622
k187,150:21568053,26539622:133917
x187,150:22121529,26539622
x187,150:23901503,26539622
k187,150:24035421,26539622:133918
x187,150:24588897,26539622
x187,150:25047737,26539622
x187,150:25378328,26539622
x187,150:25542069,26539622
k187,150:25743176,26539622:201107
x187,150:27542439,26539622
k187,150:27676357,26539622:133918
x187,150:29648702,26539622
k187,150:29782620,26539622:133918
x187,150:32619736,26539622
k187,150:32753653,26539622:133917
x187,150:33341989,26539622
x187,150:34188085,26539622
k187,150:34321964,26539622:133879
x187,150:35428915,26539622
k187,150:35428915,26539622:0
)
(187,151:3729359,26539622:0,0,138524
(187,151:3729359,26539622:0,221795,6380
k187,151:2554765,26539622:-1174594
x187,151:3073999,26539622
g187,151:3729359,26539622
)
)
(187,151:3729359,27326054:31699556,443591,138524
x187,151:4213728,27326054
x187,150:4512574,27326054
x187,150:5603968,27326054
x187,150:5934559,27326054
k187,150:6099454,27326054:164895
x187,150:8660136,27326054
x187,150:10890241,27326054
k187,150:11055137,27326054:164896
x187,150:11608613,27326054
k187,150:11773508,27326054:164895
x187,150:13157509,27326054
x187,150:15856404,27326054
k187,150:16021300,27326054:164896
x187,150:17889678,27326054
k187,150:18054573,27326054:164895
x187,150:20234238,27326054
k187,150:20399133,27326054:164895
x187,150:21263280,27326054
k187,150:21428176,27326054:164896
x187,150:22120488,27326054
k187,150:22285383,27326054:164895
x187,150:22803998,27326054
x187,150:24093363,27326054
k187,150:24258258,27326054:164895
x187,150:24777488,27326054
k187,150:24942384,27326054:164896
x187,150:26361246,27326054
x187,150:27725950,27326054
k187,150:27890845,27326054:164895
x187,150:30105371,27326054
k187,150:30270267,27326054:164896
x187,150:32068292,27326054
k187,150:32233187,27326054:164895
x187,150:33478975,27326054
x187,150:35098324,27326054
x187,150:35428915,27326054
k187,150:35428915,27326054:0
)
(187,151:3729359,27326054:0,0,138524
(187,151:3729359,27326054:0,221795,6380
k187,151:2554765,27326054:-1174594
x187,151:3073999,27326054
g187,151:3729359,27326054
)
)
(187,151:3729359,28112486:31699556,457913,131050
x187,151:5425278,28112486
g187,150:5598352,28112486
x187,150:7051459,28112486
g187,150:7224533,28112486
x187,150:8746755,28112486
g187,150:8919829,28112486
x187,150:9439059,28112486
g187,150:9612133,28112486
x187,150:10477519,28112486
g187,150:10650593,28112486
x187,150:13073062,28112486
g187,150:13246136,28112486
x187,150:15460670,28112486
x187,150:15932590,28112486
g187,150:16105664,28112486
x187,150:16590033,28112486
x187,150:16882654,28112486
x187,150:17524532,28112486
k187,151:35428915,28112486:17904383
g187,151:35428915,28112486
)
(187,151:3729359,28112486:0,0,131050
(187,151:3729359,28112486:0,221795,6380
k187,151:2554765,28112486:-1174594
x187,151:3073999,28112486
g187,151:3729359,28112486
)
)
h187,151:3729359,28112486:0,0,131050
(187,153:3729359,28898918:31699556,457913,138524
h187,152:3729359,28898918:0,0,0
x187,152:4490777,28898918
k187,152:4662286,28898918:171509
x187,152:5354598,28898918
x187,152:5838967,28898918
x187,152:7326935,28898918
k187,152:7498444,28898918:171509
x187,152:8502051,28898918
x187,152:8951559,28898918
x187,152:9574141,28898918
x187,152:10196723,28898918
k187,152:10368232,28898918:171509
x187,152:10817740,28898918
k187,152:10989250,28898918:171510
x187,152:12027710,28898918
k187,152:12199219,28898918:171509
x187,152:13064605,28898918
k187,152:13236114,28898918:171509
x187,152:13928426,28898918
x187,152:14793197,28898918
x187,152:15123165,28898918
x187,152:15799912,28898918
k187,152:15971421,28898918:171509
x187,152:17667340,28898918
k187,152:17838849,28898918:171509
x187,152:18531161,28898918
x187,152:18842456,28898918
x187,152:20176654,28898918
x187,152:21560655,28898918
k187,152:21732164,28898918:171509
x187,152:22285640,28898918
x187,152:23401931,28898918
k187,152:23573440,28898918:171509
x187,152:24818605,28898918
k187,152:24990114,28898918:171509
x187,152:27343484,28898918
k187,152:27514994,28898918:171510
x187,152:27999363,28898918
k187,152:28170872,28898918:171509
x187,152:29174479,28898918
x187,152:30489373,28898918
k187,152:30660882,28898918:171509
x187,152:32910269,28898918
k187,152:33081778,28898918:171509
x187,152:33774090,28898918
x187,152:34396672,28898918
x187,152:35428915,28898918
k187,152:35428915,28898918:0
)
(187,153:3729359,28898918:0,0,138524
(187,153:3729359,28898918:0,221795,6380
k187,153:2554765,28898918:-1174594
x187,153:3073999,28898918
g187,153:3729359,28898918
)
)
(187,153:3729359,29685350:31699556,457913,138524
x187,153:4594745,29685350
k187,152:4853545,29685350:258800
x187,152:5199701,29685350
x187,152:5492322,29685350
x187,152:6530790,29685350
x187,152:7880553,29685350
k187,152:8139353,29685350:258800
x187,152:8727689,29685350
x187,152:9573785,29685350
k187,152:9832499,29685350:258714
x187,152:10974319,29685350
k187,152:11233120,29685350:258801
x187,152:12271588,29685350
k187,152:12530388,29685350:258800
x187,152:13222700,29685350
x187,152:14607324,29685350
x187,152:15957087,29685350
k187,152:16215887,29685350:258800
x187,152:16873338,29685350
x187,152:17461059,29685350
x187,152:17945428,29685350
x187,152:19260322,29685350
k187,152:19519122,29685350:258800
x187,152:19726442,29685350
x187,152:21139079,29685350
k187,152:21397879,29685350:258800
x187,152:22609421,29685350
k187,152:22868222,29685350:258801
x187,152:24113387,29685350
k187,152:24372187,29685350:258800
x187,152:24856556,29685350
x187,152:25236950,29685350
x187,152:25730651,29685350
x187,152:26491454,29685350
k187,152:26750254,29685350:258800
x187,152:27580156,29685350
x187,152:28410681,29685350
k187,152:28669481,29685350:258800
x187,152:29361793,29685350
x187,152:30330531,29685350
x187,152:32025827,29685350
x187,152:32189568,29685350
k187,152:32660906,29685350:471338
x187,152:33387463,29685350
x187,152:34598390,29685350
x187,152:35428915,29685350
k187,152:35428915,29685350:0
)
(187,153:3729359,29685350:0,0,138524
(187,153:3729359,29685350:0,221795,6380
k187,153:2554765,29685350:-1174594
x187,153:3073999,29685350
g187,153:3729359,29685350
)
)
(187,153:3729359,30471782:31699556,457913,138524
x187,153:4248589,30471782
k187,152:4466125,30471782:217536
x187,152:6853733,30471782
x187,152:9309824,30471782
k187,152:9527359,30471782:217535
x187,152:10738286,30471782
x187,152:11533950,30471782
k187,152:11751486,30471782:217536
x187,152:13066388,30471782
k187,152:13283923,30471782:217535
x187,152:13941374,30471782
k187,152:14158910,30471782:217536
x187,152:15024296,30471782
k187,152:15241832,30471782:217536
x187,152:15657094,30471782
x187,152:15984576,30471782
x187,152:16191896,30471782
x187,152:17915828,30471782
k187,152:18133363,30471782:217535
x187,152:18513757,30471782
x187,152:19372303,30471782
x187,152:19718459,30471782
x187,152:20155518,30471782
x187,152:20702769,30471782
x187,152:21023396,30471782
k187,152:21240932,30471782:217536
x187,152:21448252,30471782
x187,152:21863514,30471782
x187,152:22190996,30471782
x187,152:22398316,30471782
x187,152:24122248,30471782
x187,152:24295322,30471782
k187,152:24512857,30471782:217535
x187,152:25897481,30471782
x187,152:26277875,30471782
k187,152:26506526,30471782:228651
x187,152:27163977,30471782
x187,152:28824412,30471782
k187,152:29041948,30471782:217536
x187,152:30010694,30471782
x187,152:30529924,30471782
x187,152:30876080,30471782
x187,152:32190974,30471782
k187,152:32408509,30471782:217535
x187,152:32892878,30471782
k187,152:33110414,30471782:217536
x187,152:34114021,30471782
x187,152:35428915,30471782
k187,152:35428915,30471782:0
)
(187,153:3729359,30471782:0,0,138524
(187,153:3729359,30471782:0,221795,6380
k187,153:2554765,30471782:-1174594
x187,153:3073999,30471782
g187,153:3729359,30471782
)
)
(187,153:3729359,31258214:31699556,457913,138524
x187,153:4732966,31258214
k187,152:4997828,31258214:264862
x187,152:6139640,31258214
k187,152:6404503,31258214:264863
x187,152:7269889,31258214
k187,152:7534751,31258214:264862
x187,152:9230670,31258214
k187,152:9495533,31258214:264863
x187,152:10049009,31258214
x187,152:10533378,31258214
x187,152:11536977,31258214
x187,152:12678797,31258214
k187,152:12943659,31258214:264862
x187,152:13635971,31258214
x187,152:14258553,31258214
x187,152:15290796,31258214
k187,152:15555658,31258214:264862
x187,152:16178240,31258214
x187,152:16518171,31258214
k187,152:16783034,31258214:264863
x187,152:17440485,31258214
x187,152:18028206,31258214
x187,152:18512575,31258214
x187,152:19550420,31258214
k187,152:19815282,31258214:264862
x187,152:20922233,31258214
x187,152:21787619,31258214
k187,152:22052482,31258214:264863
x187,152:22536851,31258214
x187,152:23056081,31258214
x187,152:23263401,31258214
x187,152:24103258,31258214
k187,152:24368120,31258214:264862
x187,152:24852489,31258214
x187,152:25232883,31258214
x187,152:25726584,31258214
x187,152:26487387,31258214
k187,152:26752250,31258214:264863
x187,152:27859209,31258214
x187,152:28192916,31258214
k187,152:28457778,31258214:264862
x187,152:29287680,31258214
x187,152:30291279,31258214
k187,152:30780803,31258214:489524
x187,152:31334278,31258214
x187,152:33238132,31258214
k187,152:33502995,31258214:264863
x187,152:34817897,31258214
k187,152:35082759,31258214:264862
x187,152:35428915,31258214
k187,152:35428915,31258214:0
)
(187,153:3729359,31258214:0,0,138524
(187,153:3729359,31258214:0,221795,6380
k187,153:2554765,31258214:-1174594
x187,153:3073999,31258214
g187,153:3729359,31258214
)
)
(187,153:3729359,32044646:31699556,457913,138524
x187,153:5251581,32044646
x187,153:5597737,32044646
x187,153:6912016,32044646
k187,152:7193772,32044646:281756
x187,152:8854822,32044646
k187,152:9163747,32044646:308925
x187,152:9648116,32044646
k187,152:9929872,32044646:281756
x187,152:10483348,32044646
x187,152:10977049,32044646
x187,152:11426557,32044646
x187,152:12257082,32044646
x187,152:12420823,32044646
k187,152:12729749,32044646:308926
x187,152:13075905,32044646
x187,152:13368526,32044646
x187,152:14683420,32044646
k187,152:14965175,32044646:281755
x187,152:15311331,32044646
x187,152:15512426,32044646
x187,152:16198513,32044646
x187,152:17029038,32044646
k187,152:17310794,32044646:281756
x187,152:19006713,32044646
k187,152:19288468,32044646:281755
x187,152:19841944,32044646
x187,152:20508711,32044646
k187,152:20817637,32044646:308926
x187,152:21683023,32044646
k187,152:21964779,32044646:281756
x187,152:24559707,32044646
x187,152:26012822,32044646
x187,152:26635412,32044646
k187,152:26917167,32044646:281755
x187,152:27782553,32044646
x187,152:28509103,32044646
x187,152:28870823,32044646
k187,152:29152579,32044646:281756
x187,152:29844891,32044646
x187,152:30709662,32044646
x187,152:31039630,32044646
x187,152:31716377,32044646
k187,152:31998132,32044646:281755
x187,152:33243920,32044646
k187,152:33525676,32044646:281756
x187,152:34079152,32044646
x187,152:35428915,32044646
k187,152:35428915,32044646:0
)
(187,153:3729359,32044646:0,0,138524
(187,153:3729359,32044646:0,221795,6380
k187,153:2554765,32044646:-1174594
x187,153:3073999,32044646
g187,153:3729359,32044646
)
)
(187,153:3729359,32831078:31699556,457913,138524
x187,153:5736565,32831078
k187,152:5950629,32831078:214064
x187,152:6296785,32831078
k187,152:6510849,32831078:214064
x187,152:8206145,32831078
k187,152:8420209,32831078:214064
x187,152:10946030,32831078
x187,152:12641949,32831078
k187,152:12856014,32831078:214065
x187,152:13202170,32831078
x187,152:13494791,32831078
x187,152:14325316,32831078
x187,152:15017628,32831078
x187,152:16194301,32831078
k187,152:16490440,32831078:296139
x187,152:17182752,32831078
x187,152:17390072,32831078
x187,152:18229929,32831078
k187,152:18443993,32831078:214064
x187,152:21557543,32831078
x187,152:22734224,32831078
k187,152:22948288,32831078:214064
x187,152:23328682,32831078
x187,152:23476227,32831078
x187,152:24271891,32831078
x187,152:24435632,32831078
k187,152:24659944,32831078:224312
x187,152:25525330,32831078
k187,152:25739394,32831078:214064
x187,152:26327730,32831078
x187,152:27381146,32831078
x187,152:28696039,32831078
k187,152:28910062,32831078:214023
x187,152:30121604,32831078
k187,152:30335668,32831078:214064
x187,152:32031587,32831078
k187,152:32245651,32831078:214064
x187,152:32799127,32831078
x187,152:33283496,32831078
x187,152:34287095,32831078
x187,152:35428915,32831078
k187,152:35428915,32831078:0
)
(187,153:3729359,32831078:0,0,138524
(187,153:3729359,32831078:0,221795,6380
k187,153:2554765,32831078:-1174594
x187,153:3073999,32831078
g187,153:3729359,32831078
)
)
(187,153:3729359,33617510:31699556,443591,7155
x187,153:4282835,33617510
x187,153:6324287,33617510
g187,152:6497361,33617510
x187,152:7327886,33617510
x187,152:7674042,33617510
x187,152:8145962,33617510
x187,152:8309703,33617510
k187,153:35428915,33617510:27119212
g187,153:35428915,33617510
)
(187,153:3729359,33617510:0,0,7155
(187,153:3729359,33617510:0,221795,6380
k187,153:2554765,33617510:-1174594
x187,153:3073999,33617510
g187,153:3729359,33617510
)
)
h187,153:3729359,33617510:0,0,7155
(187,155:3729359,34403942:31699556,457913,138524
h187,154:3729359,34403942:0,0,0
x187,154:5528622,34403942
k187,154:5784549,34403942:255927
x187,154:6234057,34403942
x187,154:6781308,34403942
x187,154:7101935,34403942
k187,154:7357861,34403942:255926
x187,154:8533927,34403942
x187,154:9364452,34403942
x187,154:10194977,34403942
k187,154:10450904,34403942:255927
x187,154:11004380,34403942
x187,154:11816231,34403942
x187,154:12784354,34403942
k187,154:13040281,34403942:255927
x187,154:13662863,34403942
x187,154:14181478,34403942
x187,154:14521409,34403942
x187,154:15005778,34403942
x187,154:16009377,34403942
k187,154:16265303,34403942:255926
x187,154:17372254,34403942
k187,154:17628181,34403942:255927
x187,154:18804247,34403942
x187,154:19496559,34403942
x187,154:20015789,34403942
x187,154:21503757,34403942
k187,154:21759683,34403942:255926
x187,154:22970610,34403942
x187,154:23454979,34403942
x187,154:24458578,34403942
k187,154:24735218,34403942:276640
x187,154:27641431,34403942
k187,154:27897275,34403942:255844
x187,154:29765653,34403942
k187,154:30021579,34403942:255926
x187,154:30575055,34403942
x187,154:31578662,34403942
x187,154:32270351,34403942
x187,154:32937134,34403942
x187,154:34113807,34403942
k187,154:34390447,34403942:276640
x187,154:35428915,34403942
k187,154:35428915,34403942:0
)
(187,155:3729359,34403942:0,0,138524
(187,155:3729359,34403942:0,221795,6380
k187,155:2554765,34403942:-1174594
x187,155:3073999,34403942
g187,155:3729359,34403942
)
)
(187,155:3729359,35190374:31699556,457913,138524
x187,155:3867572,35190374
x187,155:4213728,35190374
x187,155:4512574,35190374
x187,155:4843165,35190374
x187,155:5603968,35190374
x187,155:5934559,35190374
k187,154:6246672,35190374:312113
x187,154:8011075,35190374
x187,154:9152895,35190374
k187,154:9465008,35190374:312113
x187,154:10329155,35190374
k187,154:10641268,35190374:312113
x187,154:11333580,35190374
k187,154:11645693,35190374:312113
x187,154:12303144,35190374
x187,154:13306751,35190374
x187,154:14102407,35190374
k187,154:14414520,35190374:312113
x187,154:14933750,35190374
k187,154:15245863,35190374:312113
x187,154:16041527,35190374
x187,154:16698970,35190374
x187,154:18186946,35190374
k187,154:18499058,35190374:312112
x187,154:19191370,35190374
x187,154:19537526,35190374
x187,154:20707982,35190374
k187,154:21020095,35190374:312113
x187,154:21504464,35190374
x187,154:21884858,35190374
x187,154:22378559,35190374
x187,154:23139362,35190374
k187,154:23451475,35190374:312113
x187,154:24351107,35190374
x187,154:25319853,35190374
x187,154:26461673,35190374
k187,154:26773786,35190374:312113
x187,154:28018951,35190374
k187,154:28331064,35190374:312113
x187,154:30684434,35190374
k187,154:30996547,35190374:312113
x187,154:31480916,35190374
k187,154:31793029,35190374:312113
x187,154:33107923,35190374
x187,154:33655174,35190374
x187,154:34183121,35190374
x187,154:34667490,35190374
x187,154:34960111,35190374
x187,154:35428915,35190374
k187,154:35428915,35190374:0
)
(187,155:3729359,35190374:0,0,138524
(187,155:3729359,35190374:0,221795,6380
k187,155:2554765,35190374:-1174594
x187,155:3073999,35190374
g187,155:3729359,35190374
)
)
(187,155:3729359,35976806:31699556,457913,138524
x187,155:4732966,35976806
x187,155:6220934,35976806
k187,154:6772940,35976806:552006
x187,154:8503104,35976806
k187,154:8788793,35976806:285689
x187,154:9481105,35976806
x187,154:12041795,35976806
k187,154:12327485,35976806:285690
x187,154:13191632,35976806
k187,154:13477321,35976806:285689
x187,154:14619141,35976806
k187,154:14904831,35976806:285690
x187,154:16081512,35976806
k187,154:16367201,35976806:285689
x187,154:17059513,35976806
x187,154:17578743,35976806
x187,154:17786063,35976806
x187,154:19150767,35976806
k187,154:19436457,35976806:285690
x187,154:21650983,35976806
k187,154:21936672,35976806:285689
x187,154:22490148,35976806
x187,154:24394002,35976806
k187,154:24679692,35976806:285690
x187,154:25164061,35976806
x187,154:26167668,35976806
x187,154:27171267,35976806
k187,154:27456956,35976806:285689
x187,154:27976186,35976806
k187,154:28261876,35976806:285690
x187,154:31479394,35976806
x187,154:32067115,35976806
x187,154:32400822,35976806
k187,154:32686511,35976806:285689
x187,154:34139618,35976806
k187,154:34425308,35976806:285690
x187,154:35428915,35976806
k187,154:35428915,35976806:0
)
(187,155:3729359,35976806:0,0,138524
(187,155:3729359,35976806:0,221795,6380
k187,155:2554765,35976806:-1174594
x187,155:3073999,35976806
g187,155:3729359,35976806
)
)
(187,155:3729359,36763238:31699556,457913,138524
x187,155:4628991,36763238
x187,155:5978754,36763238
k187,154:6150088,36763238:171334
x187,154:7118826,36763238
x187,154:7949351,36763238
k187,154:8120684,36763238:171333
x187,154:8777512,36763238
x187,154:9677144,36763238
x187,154:9979106,36763238
x187,154:10309697,36763238
x187,154:12004993,36763238
k187,154:12176327,36763238:171334
x187,154:12660696,36763238
k187,154:12832029,36763238:171333
x187,154:13316398,36763238
x187,154:15011686,36763238
x187,154:15341654,36763238
k187,154:15512988,36763238:171334
x187,154:16516595,36763238
x187,154:17381358,36763238
k187,154:17552692,36763238:171334
x187,154:18591160,36763238
k187,154:18762493,36763238:171333
x187,154:19454805,36763238
x187,154:20147117,36763238
x187,154:20445963,36763238
x187,154:21137652,36763238
x187,154:21615796,36763238
k187,154:21787130,36763238:171334
x187,154:22444581,36763238
x187,154:22737202,36763238
x187,154:22875415,36763238
x187,154:23497997,36763238
x187,154:24120579,36763238
x187,154:24231393,36763238
k187,154:24403075,36763238:171682
x187,154:24749231,36763238
x187,154:25095387,36763238
x187,154:25422869,36763238
x187,154:25630189,36763238
x187,154:26470046,36763238
k187,154:26641379,36763238:171333
x187,154:26987535,36763238
k187,154:27158869,36763238:171334
x187,154:28370411,36763238
x187,154:28819919,36763238
x187,154:29156742,36763238
x187,154:29449363,36763238
k187,154:29620696,36763238:171333
x187,154:29793770,36763238
x187,154:30139926,36763238
x187,154:30580101,36763238
x187,154:31470400,36763238
k187,154:31641734,36763238:171334
x187,154:32195210,36763238
x187,154:33732996,36763238
x187,154:35428915,36763238
k187,154:35428915,36763238:0
)
(187,155:3729359,36763238:0,0,138524
(187,155:3729359,36763238:0,221795,6380
k187,155:2554765,36763238:-1174594
x187,155:3073999,36763238
g187,155:3729359,36763238
)
)
(187,155:3729359,37549670:31699556,457913,138524
x187,155:4940286,37549670
x187,155:5286442,37549670
x187,155:5770811,37549670
x187,155:6774410,37549670
g187,154:6947484,37549670
x187,154:7466714,37549670
g187,154:7639788,37549670
x187,154:9024412,37549670
x187,154:9646994,37549670
x187,154:9977585,37549670
g187,154:10150659,37549670
x187,154:11154266,37549670
x187,154:11638635,37549670
x187,154:12815308,37549670
k187,155:35428915,37549670:22613607
g187,155:35428915,37549670
)
(187,155:3729359,37549670:0,0,138524
(187,155:3729359,37549670:0,221795,6380
k187,155:2554765,37549670:-1174594
x187,155:3073999,37549670
g187,155:3729359,37549670
)
)
h187,155:3729359,37549670:0,0,138524
]
(187,156:3729359,52120317:31699556,786432,235932
(187,156:3729359,52120317:31699556,786432,235932
(187,156:3729359,52120317:31699556,786432,235932
[187,156:3729359,52120317:31699556,786432,235932
(187,156:3729359,52120317:31699556,550500,235932
(187,156:3729359,52120317:0,550500,235932
[187,156:3729359,52120317:31699556,550500,235932
(187,156:3729359,52120317:31699556,550500,235932
h187,156:3729359,52120317:0,0,0
g187,156:3867818,52120317
x187,156:4134099,52120317
x187,156:4839235,52120317
g187,156:4970307,52120317
x187,156:5333767,52120317
g187,156:5454918,52120317
x187,156:5915127,52120317
g187,156:6373879,52120317
x187,156:6487189,52120317
g187,156:6945941,52120317
x187,156:7357775,52120317
x187,156:7950041,52120317
g187,156:8071192,52120317
x187,156:9572989,52120317
g187,156:9694140,52120317
x187,156:10784090,52120317
x187,156:12843713,52120317
g187,156:12964864,52120317
x187,156:13982036,52120317
g187,156:14103187,52120317
x187,156:14442245,52120317
g187,156:14563396,52120317
x187,156:16089154,52120317
x187,156:16320131,52120317
g187,156:16441282,52120317
x187,156:17628424,52120317
g187,156:17749575,52120317
x187,156:18500468,52120317
x187,156:19819662,52120317
g187,156:19940813,52120317
x187,156:21902818,52120317
g187,156:22023969,52120317
x187,156:22798833,52120317
g187,156:22919984,52120317
x187,156:24107126,52120317
g187,156:24228277,52120317
x187,156:26335413,52120317
r187,156:26335413,52120317:0,786432,235932
k187,156:30882164,52120317:4546751
k187,156:35428915,52120317:4546751
)
]
k187,156:3729359,52120317:-31699556
)
g187,156:3729359,52120317
[187,156:3729359,52120317:31699556,0,0
(187,156:3729359,52120317:31699556,0,0
k187,156:19579137,52120317:15849778
h187,156:19579137,52120317:0,0,0
g187,156:19579137,52120317
k187,156:35428915,52120317:15849778
)
]
g187,156:35428915,52120317
(187,156:35428915,52120317:0,550500,235932
k187,156:3729359,52120317:-31699556
[187,156:3729359,52120317:31699556,550500,235932
(187,156:3729359,52120317:31699556,550500,235932
k187,156:34233776,52120317:30504417
h187,156:34233776,52120317:0,0,0
g187,156:34372235,52120317
x187,156:34485545,52120317
g187,156:34944297,52120317
x187,156:35428915,52120317
r187,156:35428915,52120317:0,786432,235932
g187,156:35428915,52120317
g187,156:35428915,52120317
)
]
)
)
]
)
g187,156:35428915,52120317
)
)
]
]
]
!63682
}10
!11
{11
[187,160:4736286,52120317:30692629,47384031,235932
(187,160:4736286,4736286:0,0,0
[187,160:0,4736286:0,0,0
(187,160:0,0:0,0,0
(187,160:0,4736286:0,0,0
k187,160:0,4736286:4736286
)
g187,160:0,0
)
]
)
[187,160:4736286,4736286:0,0,0
(187,160:4736286,2171086:0,0,0
k187,160:4736286,2171086:1072708
)
]
[187,160:4736286,52120317:30692629,47384031,235932
[187,160:3729359,52120317:31699556,49883450,235932
[187,160:3729359,3023299:31699556,786432,0
(187,160:3729359,3023299:31699556,622591,0
(187,160:3729359,3023299:31699556,622591,0
(187,160:3729359,3023299:31699556,622591,0
[187,160:3729359,3023299:31699556,622591,0
(187,160:3729359,2836520:31699556,435812,186779
(187,160:3729359,2836520:0,0,0
[187,160:3729359,2836520:31699556,0,0
(187,160:3729359,2836520:31699556,0,0
h187,160:3729359,2836520:0,0,0
k187,160:19579137,2836520:15849778
k187,160:35428915,2836520:15849778
)
]
k187,160:3729359,2836520:-31699556
)
g187,160:3729359,2836520
[187,160:3729359,2836520:31699556,0,0
(187,160:3729359,2836520:31699556,0,0
k187,160:19579137,2836520:15849778
h187,160:19579137,2836520:0,0,0
g187,160:19579137,2836520
k187,160:35428915,2836520:15849778
)
]
g187,160:35428915,2836520
(187,160:35428915,2836520:0,435812,186779
k187,160:3729359,2836520:-31699556
[187,160:3729359,2836520:31699556,435812,186779
(187,160:3729359,2836520:31699556,435812,186779
k187,160:35428915,2836520:31699556
h187,160:35428915,2836520:0,0,0
r187,160:35428915,2836520:0,622591,186779
g187,160:35428915,2836520
g187,160:35428915,2836520
)
]
)
)
]
)
g187,160:35428915,3023299
)
)
]
[187,160:3729359,50255638:31699556,46057591,0
(187,156:3729359,5023797:31699556,825750,353898
r187,160:3729359,5023797:0,1179648,353898
(187,156:3729359,5023797:0,825750,353898
r187,160:3729359,5023797:0,1179648,353898
g187,156:3729359,5023797
)
x187,156:5970670,5023797
x187,156:8592994,5023797
r187,160:8592994,5023797:0,1179648,353898
k187,156:35428915,5023797:26835921
g187,156:35428915,5023797
)
(187,156:3729359,5023797:0,0,353898
(187,156:3729359,5023797:0,221795,6380
k187,156:2554765,5023797:-1174594
x187,156:3073999,5023797
g187,156:3729359,5023797
)
)
h187,156:3729359,5023797:0,0,353898
(187,159:3729359,6228824:31699556,457913,138524
x187,159:4109760,6228824
x187,158:4692503,6228824
x187,158:5372366,6228824
k187,158:5526342,6228824:153976
x187,158:7810590,6228824
x187,158:7952534,6228824
k187,158:8110330,6228824:157796
x187,158:9009962,6228824
k187,158:9163938,6228824:153976
x187,158:10997447,6228824
k187,158:11151423,6228824:153976
x187,158:12155030,6228824
x187,158:12595205,6228824
k187,158:12749181,6228824:153976
x187,158:13787641,6228824
k187,158:13941617,6228824:153976
x187,158:16364086,6228824
k187,158:16518062,6228824:153976
x187,158:18213981,6228824
k187,158:18367957,6228824:153976
x187,158:19440663,6228824
x187,158:21325228,6228824
k187,158:21479204,6228824:153976
x187,158:23071148,6228824
k187,158:23225124,6228824:153976
x187,158:23813460,6228824
x187,158:24659556,6228824
k187,158:24813513,6228824:153957
x187,158:25817120,6228824
k187,158:25971096,6228824:153976
x187,158:27112908,6228824
k187,158:27266884,6228824:153976
x187,158:27613040,6228824
x187,158:27915002,6228824
x187,158:28452913,6228824
k187,158:28606889,6228824:153976
x187,158:29782947,6228824
k187,158:29936923,6228824:153976
x187,158:30836555,6228824
x187,158:31676412,6228824
k187,158:31830388,6228824:153976
x187,158:33214389,6228824
x187,158:35428915,6228824
k187,158:35428915,6228824:0
)
(187,159:3729359,6228824:0,0,138524
(187,159:3729359,6228824:0,221795,6380
k187,159:2554765,6228824:-1174594
x187,159:3073999,6228824
g187,159:3729359,6228824
)
)
(187,159:3729359,7015256:31699556,457913,138524
x187,159:6359139,7015256
k187,158:6580273,7015256:221134
x187,158:7618741,7015256
k187,158:7830264,7015256:211523
x187,158:8868724,7015256
k187,158:9080246,7015256:211522
x187,158:10048984,7015256
k187,158:10260506,7015256:211522
x187,158:10606662,7015256
x187,158:10952818,7015256
x187,158:11764669,7015256
k187,158:11976191,7015256:211522
x187,158:12425699,7015256
k187,158:12637221,7015256:211522
x187,158:15509813,7015256
k187,158:15721336,7015256:211523
x187,158:16413648,7015256
k187,158:16625170,7015256:211522
x187,158:18009794,7015256
x187,158:19000329,7015256
x187,158:19478473,7015256
k187,158:19689995,7015256:211522
x187,158:22077603,7015256
x187,158:22241344,7015256
k187,158:22570848,7015256:329504
x187,158:24301012,7015256
k187,158:24512534,7015256:211522
x187,158:26657961,7015256
k187,158:26869483,7015256:211522
x187,158:29049771,7015256
k187,158:29261294,7015256:211523
x187,158:30299754,7015256
k187,158:30511276,7015256:211522
x187,158:32207195,7015256
k187,158:32418717,7015256:211522
x187,158:35428915,7015256
k187,158:35428915,7015256:0
)
(187,159:3729359,7015256:0,0,138524
(187,159:3729359,7015256:0,221795,6380
k187,159:2554765,7015256:-1174594
x187,159:3073999,7015256
g187,159:3729359,7015256
)
)
(187,159:3729359,7801688:31699556,457913,138524
x187,159:4178867,7801688
k187,158:4401318,7801688:222451
x187,158:5266704,7801688
k187,158:5489155,7801688:222451
x187,158:6630975,7801688
k187,158:6853425,7801688:222450
x187,158:7199581,7801688
k187,158:7422032,7801688:222451
x187,158:8944869,7801688
x187,158:10482662,7801688
k187,158:10705113,7801688:222451
x187,158:14339132,7801688
k187,158:14561583,7801688:222451
x187,158:14907739,7801688
x187,158:15414520,7801688
k187,158:15636971,7801688:222451
x187,158:16778791,7801688
k187,158:17001242,7801688:222451
x187,158:18039710,7801688
k187,158:18262160,7801688:222450
x187,158:20304235,7801688
k187,158:20526686,7801688:222451
x187,158:20872842,7801688
x187,158:21171688,7801688
k187,158:21394139,7801688:222451
x187,158:23504697,7801688
x187,158:23835288,7801688
k187,158:24057739,7801688:222451
x187,158:26618429,7801688
k187,158:26840880,7801688:222451
x187,158:27879348,7801688
k187,158:28101799,7801688:222451
x187,158:29797718,7801688
x187,158:30269638,7801688
k187,158:30492088,7801688:222450
x187,158:31011318,7801688
k187,158:31233769,7801688:222451
x187,158:32444688,7801688
x187,158:34099513,7801688
k187,158:34321964,7801688:222451
x187,158:35428915,7801688
k187,158:35428915,7801688:0
)
(187,159:3729359,7801688:0,0,138524
(187,159:3729359,7801688:0,221795,6380
k187,159:2554765,7801688:-1174594
x187,159:3073999,7801688
g187,159:3729359,7801688
)
)
(187,159:3729359,8588120:31699556,457913,138524
x187,159:6116343,8588120
k187,158:6292069,8588120:175726
x187,158:9786021,8588120
x187,158:9949762,8588120
k187,158:10171877,8588120:222115
x187,158:11590124,8588120
k187,158:11765850,8588120:175726
x187,158:13807302,8588120
x187,158:13918116,8588120
k187,158:14094505,8588120:176389
x187,158:14994137,8588120
k187,158:15169863,8588120:175726
x187,158:15619371,8588120
x187,158:16166622,8588120
x187,158:16487249,8588120
k187,158:16662975,8588120:175726
x187,158:17562607,8588120
x187,158:19006389,8588120
k187,158:19182115,8588120:175726
x187,158:19528271,8588120
k187,158:19703997,8588120:175726
x187,158:23890868,8588120
k187,158:24066594,8588120:175726
x187,158:24446988,8588120
x187,158:25651690,8588120
x187,158:26088749,8588120
x187,158:26636000,8588120
x187,158:26956627,8588120
k187,158:27132353,8588120:175726
x187,158:27305427,8588120
x187,158:27840229,8588120
k187,158:28015955,8588120:175726
x187,158:30092268,8588120
k187,158:30267994,8588120:175726
x187,158:31963913,8588120
k187,158:32139639,8588120:175726
x187,158:34768820,8588120
k187,158:34944546,8588120:175726
x187,158:35428915,8588120
k187,158:35428915,8588120:0
)
(187,159:3729359,8588120:0,0,138524
(187,159:3729359,8588120:0,221795,6380
k187,159:2554765,8588120:-1174594
x187,159:3073999,8588120
g187,159:3729359,8588120
)
)
(187,159:3729359,9374552:31699556,457913,138524
x187,159:5320680,9374552
k187,158:5515958,9374552:195278
x187,158:7384328,9374552
k187,158:7579606,9374552:195278
x187,158:8618074,9374552
k187,158:8813352,9374552:195278
x187,158:11443140,9374552
k187,158:11638418,9374552:195278
x187,158:12503804,9374552
k187,158:12699082,9374552:195278
x187,158:15052436,9374552
k187,158:15247714,9374552:195278
x187,158:15766944,9374552
k187,158:15962222,9374552:195278
x187,158:18557150,9374552
x187,158:21429742,9374552
k187,158:21625020,9374552:195278
x187,158:22766217,9374552
x187,158:24594116,9374552
k187,158:24789394,9374552:195278
x187,158:25689026,9374552
x187,158:27689392,9374552
k187,158:27884670,9374552:195278
x187,158:28403900,9374552
k187,158:28599178,9374552:195278
x187,158:29498810,9374552
x187,158:30829276,9374552
k187,158:31024554,9374552:195278
x187,158:34034752,9374552
k187,158:34230030,9374552:195278
x187,158:34887481,9374552
k187,158:35082759,9374552:195278
x187,158:35428915,9374552
k187,158:35428915,9374552:0
)
(187,159:3729359,9374552:0,0,138524
(187,159:3729359,9374552:0,221795,6380
k187,159:2554765,9374552:-1174594
x187,159:3073999,9374552
g187,159:3729359,9374552
)
)
(187,159:3729359,10160984:31699556,457913,131050
x187,159:6912016,10160984
g187,158:7085090,10160984
x187,158:7258164,10160984
x187,158:7792966,10160984
g187,158:7966040,10160984
x187,158:9973246,10160984
x187,158:10303837,10160984
g187,158:10476911,10160984
x187,158:15286980,10160984
k187,159:35428915,10160984:20141935
g187,159:35428915,10160984
)
(187,159:3729359,10160984:0,0,131050
(187,159:3729359,10160984:0,221795,6380
k187,159:2554765,10160984:-1174594
x187,159:3073999,10160984
g187,159:3729359,10160984
)
)
h187,159:3729359,10160984:0,0,131050
]
(187,160:3729359,52120317:31699556,786432,235932
(187,160:3729359,52120317:31699556,786432,235932
(187,160:3729359,52120317:31699556,786432,235932
[187,160:3729359,52120317:31699556,786432,235932
(187,160:3729359,52120317:31699556,550500,235932
(187,160:3729359,52120317:0,550500,235932
[187,160:3729359,52120317:31699556,550500,235932
(187,160:3729359,52120317:31699556,550500,235932
h187,160:3729359,52120317:0,0,0
g187,160:3867818,52120317
x187,160:4134099,52120317
x187,160:4839235,52120317
g187,160:4970307,52120317
x187,160:5333767,52120317
g187,160:5454918,52120317
x187,160:5915127,52120317
g187,160:6373879,52120317
x187,160:6487189,52120317
g187,160:6945941,52120317
x187,160:7357775,52120317
x187,160:7950041,52120317
g187,160:8071192,52120317
x187,160:9572989,52120317
g187,160:9694140,52120317
x187,160:10784090,52120317
x187,160:12843713,52120317
g187,160:12964864,52120317
x187,160:13982036,52120317
g187,160:14103187,52120317
x187,160:14442245,52120317
g187,160:14563396,52120317
x187,160:16089154,52120317
x187,160:16320131,52120317
g187,160:16441282,52120317
x187,160:17628424,52120317
g187,160:17749575,52120317
x187,160:18500468,52120317
x187,160:19819662,52120317
g187,160:19940813,52120317
x187,160:21902818,52120317
g187,160:22023969,52120317
x187,160:22798833,52120317
g187,160:22919984,52120317
x187,160:24107126,52120317
g187,160:24228277,52120317
x187,160:26335413,52120317
r187,160:26335413,52120317:0,786432,235932
k187,160:30882164,52120317:4546751
k187,160:35428915,52120317:4546751
)
]
k187,160:3729359,52120317:-31699556
)
g187,160:3729359,52120317
[187,160:3729359,52120317:31699556,0,0
(187,160:3729359,52120317:31699556,0,0
k187,160:19579137,52120317:15849778
h187,160:19579137,52120317:0,0,0
g187,160:19579137,52120317
k187,160:35428915,52120317:15849778
)
]
g187,160:35428915,52120317
(187,160:35428915,52120317:0,550500,235932
k187,160:3729359,52120317:-31699556
[187,160:3729359,52120317:31699556,550500,235932
(187,160:3729359,52120317:31699556,550500,235932
k187,160:34233776,52120317:30504417
h187,160:34233776,52120317:0,0,0
g187,160:34372235,52120317
x187,160:34485545,52120317
g187,160:34944297,52120317
x187,160:35428915,52120317
r187,160:35428915,52120317:0,786432,235932
g187,160:35428915,52120317
g187,160:35428915,52120317
)
]
)
)
]
)
g187,160:35428915,52120317
)
)
]
]
]
!11733
}11
Input:197:/Users/fangzhou/Documents/PhD/Article/precession/BioRxiv/templates/./01_Article_MainText.bbl
!114
{12
[197,222:4736286,52120317:30692629,47384031,235932
(197,222:4736286,4736286:0,0,0
[197,222:0,4736286:0,0,0
(197,222:0,0:0,0,0
(197,222:0,4736286:0,0,0
k197,222:0,4736286:4736286
)
g197,222:0,0
)
]
)
[197,222:4736286,4736286:0,0,0
(197,222:4736286,2171086:0,0,0
k197,222:4736286,2171086:1072708
)
]
[197,222:4736286,52120317:30692629,47384031,235932
[197,222:3729359,52120317:31699556,49883450,235932
[197,222:3729359,3023299:31699556,786432,0
(197,222:3729359,3023299:31699556,622591,0
(197,222:3729359,3023299:31699556,622591,0
(197,222:3729359,3023299:31699556,622591,0
[197,222:3729359,3023299:31699556,622591,0
(197,222:3729359,2836520:31699556,435812,186779
(197,222:3729359,2836520:0,0,0
[197,222:3729359,2836520:31699556,0,0
(197,222:3729359,2836520:31699556,0,0
h197,222:3729359,2836520:0,0,0
k197,222:19579137,2836520:15849778
k197,222:35428915,2836520:15849778
)
]
k197,222:3729359,2836520:-31699556
)
g197,222:3729359,2836520
[197,222:3729359,2836520:31699556,0,0
(197,222:3729359,2836520:31699556,0,0
k197,222:19579137,2836520:15849778
h197,222:19579137,2836520:0,0,0
g197,222:19579137,2836520
k197,222:35428915,2836520:15849778
)
]
g197,222:35428915,2836520
(197,222:35428915,2836520:0,435812,186779
k197,222:3729359,2836520:-31699556
[197,222:3729359,2836520:31699556,435812,186779
(197,222:3729359,2836520:31699556,435812,186779
k197,222:35428915,2836520:31699556
h197,222:35428915,2836520:0,0,0
r197,222:35428915,2836520:0,622591,186779
g197,222:35428915,2836520
g197,222:35428915,2836520
)
]
)
)
]
)
g197,222:35428915,3023299
)
)
]
[197,222:3729359,50255638:31699556,46057591,0
(187,160:3729359,5023797:31699556,825750,353898
r197,222:3729359,5023797:0,1179648,353898
(187,160:3729359,5023797:0,825750,353898
r197,222:3729359,5023797:0,1179648,353898
g187,160:3729359,5023797
)
x187,160:5173654,5023797
x187,160:8553529,5023797
r197,222:8553529,5023797:0,1179648,353898
k187,160:35428915,5023797:26875386
g187,160:35428915,5023797
)
(187,160:3729359,5023797:0,0,353898
(187,160:3729359,5023797:0,221795,6380
k187,160:2554765,5023797:-1174594
x187,160:3073999,5023797
g187,160:3729359,5023797
)
)
h187,160:3729359,5023797:0,0,353898
(197,14:4384719,6279551:31044196,412122,124672
(197,8:4384719,6279551:-655360,0,0
g197,8:3729359,6279551
g197,8:2418637,6279551
g197,8:2090957,6279551
(197,8:2090957,6279551:1310722,0,0
g197,8:2090957,6279551
g197,8:2090957,6279551
(197,8:2090957,6279551:0,0,0
(197,8:2090957,5624191:0,0,0
)
)
k197,8:3401679,6279551:1310722
)
g197,8:3729359,6279551
)
x197,8:6252492,6279551
k197,9:6469511,6279551:217019
x197,9:6843247,6279551
x197,9:7143575,6279551
k197,9:7360595,6279551:217020
x197,9:9540252,6279551
k197,9:9757271,6279551:217019
x197,9:10131007,6279551
x197,9:10275569,6279551
k197,9:10480338,6279551:204769
x197,9:11103410,6279551
k197,9:11320429,6279551:217019
x197,9:12099275,6279551
x197,9:12705548,6279551
x197,9:13472637,6279551
x197,9:13620003,6279551
k197,9:13837023,6279551:217020
x197,9:14117188,6279551
x197,9:14411913,6279551
k197,9:14628932,6279551:217019
x197,9:16154697,6279551
x197,9:16282446,6279551
k197,9:16499465,6279551:217019
x197,9:17184733,6279551
k197,9:17401753,6279551:217020
x197,9:18678726,6279551
k197,9:18895745,6279551:217019
x197,9:19456068,6279551
k197,9:19660837,6279551:204769
x197,9:20189786,6279551
x197,9:20456495,6279551
k197,9:20673514,6279551:217019
x197,9:21608134,6279551
k197,9:21812903,6279551:204769
x197,9:22155264,6279551
x197,9:23935972,6279551
k197,9:24152991,6279551:217019
x197,9:24495352,6279551
x197,9:24567068,6279551
k197,9:24771837,6279551:204769
k197,10:24930895,6279551:159058
x197,10:26705997,6279551
k197,10:26910766,6279551:204769
k197,11:27069824,6279551:159058
x197,11:29810365,6279551
k197,11:30015133,6279551:204768
x197,11:30482439,6279551
k197,11:30687208,6279551:204769
x197,11:31465501,6279551
x197,11:32484161,6279551
k197,11:32688930,6279551:204769
x197,11:35428915,6279551
k197,11:35428915,6279551:0
)
(197,14:3729359,6279551:0,0,124672
(197,14:3729359,6279551:0,221795,6380
k197,14:2554765,6279551:-1174594
x197,14:3073999,6279551
g197,14:3729359,6279551
)
)
(197,14:4384719,6934911:31044196,442368,147456
x197,14:4696259,6934911
x197,11:4965220,6934911
k197,11:5152829,6934911:187609
x197,11:5588760,6934911
x197,11:6171505,6934911
x197,11:8631889,6934911
k197,11:8819498,6934911:187609
x197,11:10189488,6934911
k197,11:10377097,6934911:187609
x197,11:11155390,6934911
x197,11:12174050,6934911
k197,11:12361659,6934911:187609
x197,11:13388734,6934911
x197,11:15033839,6934911
k197,11:15221448,6934911:187609
x197,11:15626004,6934911
k197,11:15813613,6934911:187609
x197,11:17214978,6934911
x197,11:20018830,6934911
k197,11:20206439,6934911:187609
k197,12:20331381,6934911:124942
x197,12:21826325,6934911
k197,12:22013902,6934911:187577
x197,12:24006971,6934911
k197,12:24202541,6934911:195570
x197,12:24825621,6934911
x197,12:25666103,6934911
x197,12:28314189,6934911
k197,12:28501798,6934911:187609
k197,13:28626740,6934911:124942
x197,13:29529977,6934911
k197,13:29786406,6934911:256429
$197,13:29786406,6934911
x197,13:30392614,6934911
k197,13:30392614,6934911:0
x197,13:30561009,6934911
k197,13:30561009,6934911:0
x197,13:31773425,6934911
k197,13:31773425,6934911:0
x197,13:32076529,6934911
k197,13:32076529,6934911:0
x197,13:33947046,6934911
k197,13:33947046,6934911:0
x197,13:34115441,6934911
k197,13:34115441,6934911:0
x197,13:35260520,6934911
k197,13:35260520,6934911:0
x197,13:35428915,6934911
k197,14:35428915,6934911:0
)
(197,14:3729359,6934911:0,0,147456
(197,14:3729359,6934911:0,221795,6380
k197,14:2554765,6934911:-1174594
x197,14:3073999,6934911
g197,14:3729359,6934911
)
)
(197,14:4384719,7590271:31044196,373195,0
x197,14:6506447,7590271
$197,13:6506447,7590271
x197,13:6662213,7590271
k197,14:35428915,7590271:28766702
g197,14:35428915,7590271
)
(197,14:3729359,7590271:0,0,0
(197,14:3729359,7590271:0,221795,6380
k197,14:2554765,7590271:-1174594
x197,14:3073999,7590271
g197,14:3729359,7590271
)
)
h197,14:3729359,7590271:0,0,0
(197,21:4384719,8245631:31044196,412122,124672
(197,15:4384719,8245631:-655360,0,0
g197,15:3729359,8245631
g197,15:2418637,8245631
g197,15:2090957,8245631
(197,15:2090957,8245631:1310722,0,0
g197,15:2090957,8245631
g197,15:2090957,8245631
(197,15:2090957,8245631:0,0,0
(197,15:2090957,7590271:0,0,0
)
)
k197,15:3401679,8245631:1310722
)
g197,15:3729359,8245631
)
x197,15:5162106,8245631
k197,16:3729359,8245631:-8400
x197,16:5309472,8245631
k197,16:5457403,8245631:147931
x197,16:5861960,8245631
x197,16:6156685,8245631
k197,16:6304617,8245631:147932
x197,16:8765001,8245631
k197,16:8912932,8245631:147931
x197,16:9598200,8245631
k197,16:9746131,8245631:147931
x197,16:10680751,8245631
k197,16:10826724,8245631:145973
x197,16:11169085,8245631
x197,16:11330460,8245631
x197,16:12366495,8245631
x197,16:12513861,8245631
k197,16:12661792,8245631:147931
x197,16:13066349,8245631
x197,16:13205308,8245631
k197,16:13351281,8245631:145973
k197,17:13402527,8245631:51246
x197,17:15177629,8245631
k197,17:15323602,8245631:145973
k197,18:15374848,8245631:51246
x197,18:15717209,8245631
x197,18:15961512,8245631
x197,18:16357669,8245631
x197,18:17439102,8245631
k197,18:17585075,8245631:145973
x197,18:17896615,8245631
k197,18:18042587,8245631:145972
x197,18:21903780,8245631
k197,18:22049753,8245631:145973
x197,18:22517059,8245631
k197,18:22663031,8245631:145972
x197,18:23161159,8245631
x197,18:23903027,8245631
k197,18:24049000,8245631:145973
x197,18:26259477,8245631
x197,18:26556448,8245631
k197,18:26702420,8245631:145972
x197,18:28414769,8245631
k197,18:28560742,8245631:145973
x197,18:28996673,8245631
k197,18:29142645,8245631:145972
x197,18:30917752,8245631
x197,18:31065118,8245631
k197,18:31211090,8245631:145972
k197,19:31262337,8245631:51247
x197,19:32911940,8245631
x197,19:35428915,8245631
k197,19:35428915,8245631:0
)
(197,21:3729359,8245631:0,0,124672
(197,21:3729359,8245631:0,221795,6380
k197,21:2554765,8245631:-1174594
x197,21:3073999,8245631
g197,21:3729359,8245631
)
)
(197,21:4384719,8900991:31044196,442368,147456
x197,21:6377788,8900991
g197,19:6533554,8900991
x197,19:6845094,8900991
x197,19:7685576,8900991
g197,19:7841342,8900991
g197,20:7902978,8900991
x197,20:8806215,8900991
g197,20:8998958,8900991
$197,20:8998958,8900991
x197,20:9605166,8900991
g197,20:9605166,8900991
x197,20:9773561,8900991
g197,20:9773561,8900991
x197,20:10985977,8900991
g197,20:10985977,8900991
x197,20:11289081,8900991
g197,20:11289081,8900991
x197,20:13043719,8900991
g197,20:13043719,8900991
x197,20:13245788,8900991
(197,20:13245788,8966526:32768,0,0
)
g197,20:13278556,8900991
x197,20:14187868,8900991
g197,20:14187868,8900991
x197,20:14389937,8900991
(197,20:14389937,8966526:32768,0,0
)
g197,20:14422705,8900991
x197,20:15938225,8900991
g197,20:15938225,8900991
x197,20:16140294,8900991
(197,20:16140294,8966526:32768,0,0
)
g197,20:16173062,8900991
x197,20:16476166,8900991
$197,20:16476166,8900991
x197,20:16631932,8900991
k197,21:35428915,8900991:18796983
g197,21:35428915,8900991
)
(197,21:3729359,8900991:0,0,147456
(197,21:3729359,8900991:0,221795,6380
k197,21:2554765,8900991:-1174594
x197,21:3073999,8900991
g197,21:3729359,8900991
)
)
h197,21:3729359,8900991:0,0,147456
(197,28:4384719,9556351:31044196,412122,124672
(197,22:4384719,9556351:-655360,0,0
g197,22:3729359,9556351
g197,22:2418637,9556351
g197,22:2090957,9556351
(197,22:2090957,9556351:1310722,0,0
g197,22:2090957,9556351
g197,22:2090957,9556351
(197,22:2090957,9556351:0,0,0
(197,22:2090957,8900991:0,0,0
)
)
k197,22:3401679,9556351:1310722
)
g197,22:3729359,9556351
)
x197,22:5566662,9556351
k197,23:5812724,9556351:246062
x197,23:6591009,9556351
k197,23:6837072,9556351:246063
x197,23:8332007,9556351
k197,23:8578069,9556351:246062
x197,23:9263337,9556351
k197,23:9509399,9556351:246062
x197,23:10444019,9556351
k197,23:10672023,9556351:228004
x197,23:11574707,9556351
x197,23:12718334,9556351
x197,23:12857293,9556351
k197,23:13103355,9556351:246062
x197,23:13725874,9556351
k197,23:13953877,9556351:228003
k197,24:14159127,9556351:205250
x197,24:15934229,9556351
k197,24:16162232,9556351:228003
k197,25:16367482,9556351:205250
x197,25:17800229,9556351
x197,25:19376983,9556351
k197,25:19604986,9556351:228003
x197,25:20352457,9556351
x197,25:21083121,9556351
k197,25:21311125,9556351:228004
x197,25:22586982,9556351
k197,25:22814985,9556351:228003
x197,25:22970751,9556351
x197,25:23452072,9556351
k197,25:23680075,9556351:228003
x197,25:24022429,9556351
x197,25:25386824,9556351
x197,25:26564623,9556351
k197,25:26792626,9556351:228003
x197,25:28162616,9556351
k197,25:28390620,9556351:228004
x197,25:30134347,9556351
k197,25:30362350,9556351:228003
x197,25:31389425,9556351
x197,25:33190296,9556351
k197,25:33418299,9556351:228003
k197,26:33623549,9556351:205250
x197,26:35428915,9556351
k197,26:35428915,9556351:0
)
(197,28:3729359,9556351:0,0,124672
(197,28:3729359,9556351:0,221795,6380
k197,28:2554765,9556351:-1174594
x197,28:3073999,9556351
g197,28:3729359,9556351
)
)
(197,28:4384719,10211711:31044196,442368,147456
x197,28:6533564,10211711
x197,26:8696420,10211711
g197,26:8852186,10211711
x197,26:9786806,10211711
x197,26:10627288,10211711
x197,26:11873448,10211711
x197,26:12184988,10211711
x197,26:13586914,10211711
g197,26:13742680,10211711
g197,27:13804316,10211711
x197,27:14707553,10211711
g197,27:14900296,10211711
$197,27:14900296,10211711
x197,27:15506504,10211711
g197,27:15506504,10211711
x197,27:15674899,10211711
g197,27:15674899,10211711
x197,27:16887315,10211711
g197,27:16887315,10211711
x197,27:17190419,10211711
g197,27:17190419,10211711
x197,27:17375645,10211711
g197,27:17375645,10211711
x197,27:17544040,10211711
g197,27:17544040,10211711
x197,27:19160617,10211711
g197,27:19160617,10211711
x197,27:19329012,10211711
g197,27:19329012,10211711
x197,27:20541428,10211711
g197,27:20541428,10211711
x197,27:20709823,10211711
g197,27:20709823,10211711
x197,27:21316031,10211711
g197,27:21316031,10211711
x197,27:21484426,10211711
g197,27:21484426,10211711
x197,27:22393738,10211711
$197,27:22393738,10211711
x197,27:22549504,10211711
k197,28:35428915,10211711:12879411
g197,28:35428915,10211711
)
(197,28:3729359,10211711:0,0,147456
(197,28:3729359,10211711:0,221795,6380
k197,28:2554765,10211711:-1174594
x197,28:3073999,10211711
g197,28:3729359,10211711
)
)
h197,28:3729359,10211711:0,0,147456
(197,35:4384719,10867071:31044196,442368,147456
(197,29:4384719,10867071:-655360,0,0
g197,29:3729359,10867071
g197,29:2418637,10867071
g197,29:2090957,10867071
(197,29:2090957,10867071:1310722,0,0
g197,29:2090957,10867071
g197,29:2090957,10867071
(197,29:2090957,10867071:0,0,0
(197,29:2090957,10211711:0,0,0
)
)
k197,29:3401679,10867071:1310722
)
g197,29:3729359,10867071
)
x197,29:5846827,10867071
k197,30:6020431,10867071:173604
x197,30:6612129,10867071
k197,30:6782165,10867071:170036
x197,30:7716785,10867071
k197,30:7886821,10867071:170036
x197,30:8477966,10867071
x197,30:10185829,10867071
k197,30:10359432,10867071:173603
x197,30:10888934,10867071
k197,30:11058970,10867071:170036
k197,31:11148976,10867071:90006
x197,31:12924078,10867071
k197,31:13094114,10867071:170036
k197,32:13184121,10867071:90007
x197,32:15457357,10867071
k197,32:15627393,10867071:170036
x197,32:18367378,10867071
k197,32:18537414,10867071:170036
x197,32:18973345,10867071
k197,32:19143381,10867071:170036
x197,32:19921674,10867071
x197,32:20940334,10867071
k197,32:21110370,10867071:170036
x197,32:22293773,10867071
x197,32:22786298,10867071
x197,32:23355027,10867071
x197,32:23502393,10867071
k197,32:23672429,10867071:170036
k197,33:23762435,10867071:90006
x197,33:25911278,10867071
k197,33:26084882,10867071:173604
x197,33:27019502,10867071
x197,33:28794604,10867071
x197,33:30040764,10867071
x197,33:30352304,10867071
x197,33:31754230,10867071
k197,33:31924266,10867071:170036
k197,34:32014272,10867071:90006
x197,34:32917509,10867071
k197,34:33138792,10867071:221283
$197,34:33138792,10867071
x197,34:33745000,10867071
k197,34:33745000,10867071:0
x197,34:33913395,10867071
k197,34:33913395,10867071:0
x197,34:35125811,10867071
k197,34:35125811,10867071:0
x197,34:35428915,10867071
k197,35:35428915,10867071:0
)
(197,35:3729359,10867071:0,0,147456
(197,35:3729359,10867071:0,221795,6380
k197,35:2554765,10867071:-1174594
x197,35:3073999,10867071
g197,35:3729359,10867071
)
)
(197,35:4384719,11522431:31044196,373195,0
x197,35:6207150,11522431
g197,34:6207150,11522431
x197,34:6375545,11522431
g197,34:6375545,11522431
x197,34:8497273,11522431
$197,34:8497273,11522431
x197,34:8653039,11522431
k197,35:35428915,11522431:26775876
g197,35:35428915,11522431
)
(197,35:3729359,11522431:0,0,0
(197,35:3729359,11522431:0,221795,6380
k197,35:2554765,11522431:-1174594
x197,35:3073999,11522431
g197,35:3729359,11522431
)
)
h197,35:3729359,11522431:0,0,0
(197,42:4384719,12177791:31044196,412122,124672
(197,36:4384719,12177791:-655360,0,0
g197,36:3729359,12177791
g197,36:2418637,12177791
g197,36:2090957,12177791
(197,36:2090957,12177791:1310722,0,0
g197,36:2090957,12177791
g197,36:2090957,12177791
(197,36:2090957,12177791:0,0,0
(197,36:2090957,11522431:0,0,0
)
)
k197,36:3401679,12177791:1310722
)
g197,36:3729359,12177791
)
x197,36:5846827,12177791
k197,37:6006932,12177791:160105
x197,37:6598630,12177791
k197,37:6757867,12177791:159237
x197,37:7692487,12177791
k197,37:7851724,12177791:159237
x197,37:9377487,12177791
x197,37:9646448,12177791
x197,37:9746180,12177791
k197,37:9906284,12177791:160104
x197,37:10310841,12177791
x197,37:10427386,12177791
k197,37:10586623,12177791:159237
k197,38:10655160,12177791:68537
x197,38:12430262,12177791
k197,38:12589499,12177791:159237
k197,39:12658035,12177791:68536
x197,39:14246556,12177791
k197,39:14405793,12177791:159237
x197,39:15340413,12177791
k197,39:15499650,12177791:159237
x197,39:16713866,12177791
k197,39:16913551,12177791:199685
x197,39:17878992,12177791
k197,39:18038229,12177791:159237
x197,39:21370483,12177791
k197,39:21529720,12177791:159237
x197,39:22121425,12177791
k197,39:22280662,12177791:159237
x197,39:22592202,12177791
k197,39:22751439,12177791:159237
x197,39:25181009,12177791
k197,39:25340246,12177791:159237
x197,39:26772994,12177791
x197,39:27732825,12177791
x197,39:27860574,12177791
k197,39:28019811,12177791:159237
k197,40:28088347,12177791:68536
x197,40:28430708,12177791
x197,40:29764844,12177791
k197,40:29924081,12177791:159237
x197,40:30360012,12177791
k197,40:30519249,12177791:159237
x197,40:32543139,12177791
x197,40:32840670,12177791
k197,40:32999907,12177791:159237
x197,40:35428915,12177791
k197,40:35428915,12177791:0
)
(197,42:3729359,12177791:0,0,124672
(197,42:3729359,12177791:0,221795,6380
k197,42:2554765,12177791:-1174594
x197,42:3073999,12177791
g197,42:3729359,12177791
)
)
(197,42:4384719,12833151:31044196,442368,147456
x197,42:5007799,12833151
x197,42:6159821,12833151
x197,42:7094441,12833151
x197,42:7405981,12833151
x197,42:8496367,12833151
g197,40:8652133,12833151
g197,41:8713769,12833151
x197,41:9617006,12833151
g197,41:9809749,12833151
$197,41:9809749,12833151
x197,41:10415957,12833151
g197,41:10415957,12833151
x197,41:10584352,12833151
g197,41:10584352,12833151
x197,41:11796768,12833151
g197,41:11796768,12833151
x197,41:12099872,12833151
g197,41:12099872,12833151
x197,41:12285098,12833151
g197,41:12285098,12833151
x197,41:12453493,12833151
g197,41:12453493,12833151
x197,41:13366156,12833151
g197,41:13366156,12833151
x197,41:13534551,12833151
g197,41:13534551,12833151
x197,41:14746967,12833151
g197,41:14746967,12833151
x197,41:14915362,12833151
g197,41:14915362,12833151
x197,41:15521570,12833151
g197,41:15521570,12833151
x197,41:15689965,12833151
g197,41:15689965,12833151
x197,41:16599277,12833151
$197,41:16599277,12833151
x197,41:16755043,12833151
k197,42:35428915,12833151:18673872
g197,42:35428915,12833151
)
(197,42:3729359,12833151:0,0,147456
(197,42:3729359,12833151:0,221795,6380
k197,42:2554765,12833151:-1174594
x197,42:3073999,12833151
g197,42:3729359,12833151
)
)
h197,42:3729359,12833151:0,0,147456
(197,49:4384719,13488511:31044196,412122,124672
(197,43:4384719,13488511:-655360,0,0
g197,43:3729359,13488511
g197,43:2418637,13488511
g197,43:2090957,13488511
(197,43:2090957,13488511:1310722,0,0
g197,43:2090957,13488511
g197,43:2090957,13488511
(197,43:2090957,13488511:0,0,0
(197,43:2090957,12833151:0,0,0
)
)
k197,43:3401679,13488511:1310722
)
g197,43:3729359,13488511
)
x197,43:4725613,13488511
k197,44:4906486,13488511:180873
x197,44:5435435,13488511
x197,44:5702144,13488511
k197,44:5883017,13488511:180873
x197,44:7969104,13488511
x197,44:8835363,13488511
k197,44:9016236,13488511:180873
x197,44:9420793,13488511
x197,44:9559752,13488511
k197,44:9735603,13488511:175851
x197,44:10015768,13488511
x197,44:10310493,13488511
k197,44:10491366,13488511:180873
x197,44:11736966,13488511
x197,44:11884332,13488511
k197,44:12065205,13488511:180873
x197,44:12345370,13488511
x197,44:12484329,13488511
k197,44:12660181,13488511:175852
x197,44:13064738,13488511
x197,44:13359463,13488511
k197,44:13540335,13488511:180872
x197,44:14474955,13488511
k197,44:14650807,13488511:175852
x197,44:16364273,13488511
k197,44:16545146,13488511:180873
x197,44:17292057,13488511
x197,44:17696614,13488511
x197,44:17835573,13488511
k197,44:18011425,13488511:175852
k197,45:18112992,13488511:101567
x197,45:19888094,13488511
k197,45:20063946,13488511:175852
k197,46:20165514,13488511:101568
x197,46:21940623,13488511
x197,46:23692188,13488511
x197,46:26776205,13488511
k197,46:26952056,13488511:175851
x197,46:29318855,13488511
k197,46:29494707,13488511:175852
x197,46:31207056,13488511
k197,46:31382907,13488511:175851
x197,46:32192575,13488511
x197,46:32948445,13488511
k197,46:33124297,13488511:175852
x197,46:35428915,13488511
k197,46:35428915,13488511:0
)
(197,49:3729359,13488511:0,0,124672
(197,49:3729359,13488511:0,221795,6380
k197,49:2554765,13488511:-1174594
x197,49:3073999,13488511
g197,49:3729359,13488511
)
)
(197,49:4384719,14143871:31044196,442368,147456
x197,49:6751515,14143871
g197,46:6907281,14143871
g197,47:6968917,14143871
x197,47:8774847,14143871
g197,47:8930613,14143871
x197,47:9490937,14143871
x197,47:10232805,14143871
g197,47:10388571,14143871
x197,47:12693181,14143871
g197,47:12848947,14143871
x197,47:13472027,14143871
x197,47:14312509,14143871
x197,47:15558669,14143871
x197,47:15870209,14143871
x197,47:17272135,14143871
g197,47:17427901,14143871
g197,48:17489537,14143871
x197,48:18392774,14143871
g197,48:18585517,14143871
$197,48:18585517,14143871
x197,48:18922307,14143871
x197,48:19952842,14143871
g197,48:19952842,14143871
x197,48:20121237,14143871
g197,48:20121237,14143871
x197,48:20424341,14143871
g197,48:20424341,14143871
x197,48:20727445,14143871
g197,48:20727445,14143871
x197,48:21535734,14143871
g197,48:21535734,14143871
x197,48:21704129,14143871
g197,48:21704129,14143871
x197,48:22547445,14143871
g197,48:22547445,14143871
x197,48:22850549,14143871
g197,48:22850549,14143871
x197,48:23456757,14143871
g197,48:23456757,14143871
x197,48:23625152,14143871
g197,48:23625152,14143871
x197,48:24837568,14143871
g197,48:24837568,14143871
x197,48:25140672,14143871
g197,48:25140672,14143871
x197,48:25477462,14143871
x197,48:26302563,14143871
g197,48:26302563,14143871
x197,48:26470958,14143871
g197,48:26470958,14143871
x197,48:27986478,14143871
$197,48:27986478,14143871
x197,48:28142244,14143871
k197,49:35428915,14143871:7286671
g197,49:35428915,14143871
)
(197,49:3729359,14143871:0,0,147456
(197,49:3729359,14143871:0,221795,6380
k197,49:2554765,14143871:-1174594
x197,49:3073999,14143871
g197,49:3729359,14143871
)
)
h197,49:3729359,14143871:0,0,147456
(197,56:4384719,14799231:31044196,412122,124672
(197,50:4384719,14799231:-655360,0,0
g197,50:3729359,14799231
g197,50:2418637,14799231
g197,50:2090957,14799231
(197,50:2090957,14799231:1310722,0,0
g197,50:2090957,14799231
g197,50:2090957,14799231
(197,50:2090957,14799231:0,0,0
(197,50:2090957,14143871:0,0,0
)
)
k197,50:3401679,14799231:1310722
)
g197,50:3729359,14799231
)
x197,50:4445456,14799231
k197,51:3729359,14799231:-16807
x197,51:5487660,14799231
k197,51:5624992,14799231:137332
x197,51:5905157,14799231
x197,51:6044116,14799231
k197,51:6176838,14799231:132722
x197,51:6550574,14799231
x197,51:6761250,14799231
k197,51:6898582,14799231:137332
x197,51:8673683,14799231
x197,51:8801432,14799231
k197,51:8938763,14799231:137331
x197,51:9343320,14799231
x197,51:9482279,14799231
k197,51:9615002,14799231:132723
x197,51:10393287,14799231
k197,51:10530619,14799231:137332
x197,51:11465239,14799231
k197,51:11597961,14799231:132722
x197,51:12563402,14799231
x197,51:12988129,14799231
x197,51:13384286,14799231
x197,51:13506432,14799231
k197,51:13643764,14799231:137332
x197,51:14172713,14799231
x197,51:14283656,14799231
k197,51:14416378,14799231:132722
x197,51:14820935,14799231
x197,51:14937480,14799231
k197,51:15070203,14799231:132723
k197,52:15107393,14799231:37190
x197,52:16882495,14799231
k197,52:17015218,14799231:132723
k197,53:17052408,14799231:37190
x197,53:17862068,14799231
x197,53:18946298,14799231
x197,53:19964958,14799231
k197,53:20097681,14799231:132723
x197,53:22308711,14799231
k197,53:22441433,14799231:132722
x197,53:23251101,14799231
x197,53:24006971,14799231
k197,53:24139694,14799231:132723
x197,53:24419859,14799231
x197,53:26305340,14799231
k197,53:26438062,14799231:132722
x197,53:28649092,14799231
k197,53:28781815,14799231:132723
x197,53:29249121,14799231
k197,53:29381844,14799231:132723
x197,53:31624260,14799231
k197,53:31756982,14799231:132722
x197,53:33407690,14799231
k197,53:33540413,14799231:132723
k197,54:33577603,14799231:37190
x197,54:34667436,14799231
x197,54:35428915,14799231
k197,54:35428915,14799231:0
)
(197,56:3729359,14799231:0,0,124672
(197,56:3729359,14799231:0,221795,6380
k197,56:2554765,14799231:-1174594
x197,56:3073999,14799231
g197,56:3729359,14799231
)
)
(197,56:4384719,15454591:31044196,442368,147456
x197,56:4852025,15454591
g197,54:5007791,15454591
x197,54:7156636,15454591
x197,54:9319492,15454591
g197,54:9475258,15454591
x197,54:10098338,15454591
x197,54:10938820,15454591
x197,54:13898446,15454591
g197,54:14054212,15454591
g197,55:14115848,15454591
x197,55:15019085,15454591
g197,55:15211828,15454591
$197,55:15211828,15454591
x197,55:15818036,15454591
g197,55:15818036,15454591
x197,55:15986431,15454591
g197,55:15986431,15454591
x197,55:17198847,15454591
g197,55:17198847,15454591
x197,55:17501951,15454591
g197,55:17501951,15454591
x197,55:18023967,15454591
g197,55:18023967,15454591
x197,55:18192362,15454591
g197,55:18192362,15454591
x197,55:19707882,15454591
g197,55:19707882,15454591
x197,55:19876277,15454591
g197,55:19876277,15454591
x197,55:21088693,15454591
$197,55:21088693,15454591
x197,55:21244459,15454591
k197,56:35428915,15454591:14184456
g197,56:35428915,15454591
)
(197,56:3729359,15454591:0,0,147456
(197,56:3729359,15454591:0,221795,6380
k197,56:2554765,15454591:-1174594
x197,56:3073999,15454591
g197,56:3729359,15454591
)
)
h197,56:3729359,15454591:0,0,147456
(197,63:4384719,16109951:31044196,412122,124672
(197,57:4384719,16109951:-655360,0,0
g197,57:3729359,16109951
g197,57:2418637,16109951
g197,57:2090957,16109951
(197,57:2090957,16109951:1310722,0,0
g197,57:2090957,16109951
g197,57:2090957,16109951
(197,57:2090957,16109951:0,0,0
(197,57:2090957,15454591:0,0,0
)
)
k197,57:3401679,16109951:1310722
)
g197,57:3729359,16109951
)
x197,57:4912762,16109951
k197,58:5105461,16109951:192699
x197,58:5479197,16109951
x197,58:5556522,16109951
k197,58:5741834,16109951:185312
x197,58:6676454,16109951
k197,58:6861766,16109951:185312
x197,58:7235502,16109951
x197,58:7830565,16109951
x197,58:7963923,16109951
k197,58:8156621,16109951:192698
x197,58:8965728,16109951
x197,58:9588247,16109951
k197,58:9773559,16109951:185312
k197,59:9893935,16109951:120376
x197,59:11669037,16109951
k197,59:11854349,16109951:185312
k197,60:11974726,16109951:120377
x197,60:13064558,16109951
x197,60:13364894,16109951
k197,60:13550206,16109951:185312
x197,60:15231175,16109951
x197,60:17879261,16109951
k197,60:18064573,16109951:185312
x197,60:20368619,16109951
k197,60:20620454,16109951:251835
x197,60:20962815,16109951
x197,60:21902483,16109951
k197,60:22087795,16109951:185312
x197,60:24174450,16109951
k197,60:24359762,16109951:185312
x197,60:24827068,16109951
k197,60:25012380,16109951:185312
x197,60:27784296,16109951
k197,60:27969608,16109951:185312
k197,61:28089984,16109951:120376
x197,61:28775260,16109951
x197,61:31342672,16109951
k197,61:31527984,16109951:185312
x197,61:32244081,16109951
x197,61:32943370,16109951
x197,61:33772654,16109951
k197,61:33965353,16109951:192699
x197,61:34588433,16109951
x197,61:35428915,16109951
k197,63:35428915,16109951:0
)
(197,63:3729359,16109951:0,0,124672
(197,63:3729359,16109951:0,221795,6380
k197,63:2554765,16109951:-1174594
x197,63:3073999,16109951
g197,63:3729359,16109951
)
)
(197,63:4384719,16765311:31044196,442368,147456
x197,63:5630879,16765311
x197,63:5942419,16765311
x197,63:7344345,16765311
g197,61:7500111,16765311
g197,62:7561747,16765311
x197,62:8464984,16765311
g197,62:8657727,16765311
$197,62:8657727,16765311
x197,62:9263935,16765311
g197,62:9263935,16765311
x197,62:9432330,16765311
g197,62:9432330,16765311
x197,62:10644746,16765311
g197,62:10644746,16765311
x197,62:10947850,16765311
g197,62:10947850,16765311
x197,62:11621430,16765311
x197,62:12990358,16765311
g197,62:12990358,16765311
x197,62:13158753,16765311
g197,62:13158753,16765311
x197,62:14674273,16765311
g197,62:14674273,16765311
x197,62:14842668,16765311
g197,62:14842668,16765311
x197,62:16055084,16765311
$197,62:16055084,16765311
x197,62:16210850,16765311
k197,63:35428915,16765311:19218065
g197,63:35428915,16765311
)
(197,63:3729359,16765311:0,0,147456
(197,63:3729359,16765311:0,221795,6380
k197,63:2554765,16765311:-1174594
x197,63:3073999,16765311
g197,63:3729359,16765311
)
)
h197,63:3729359,16765311:0,0,147456
(197,70:4384719,17420671:31044196,412122,124672
(197,64:4384719,17420671:-655360,0,0
g197,64:3729359,17420671
g197,64:2418637,17420671
g197,64:2090957,17420671
(197,64:2090957,17420671:1310722,0,0
g197,64:2090957,17420671
g197,64:2090957,17420671
(197,64:2090957,17420671:0,0,0
(197,64:2090957,16765311:0,0,0
)
)
k197,64:3401679,17420671:1310722
)
g197,64:3729359,17420671
)
x197,64:4071720,17420671
k197,65:3729359,17420671:-28017
x197,65:5134089,17420671
k197,65:5292230,17420671:158141
x197,65:5946123,17420671
k197,65:6104264,17420671:158141
x197,65:6883110,17420671
k197,65:7040776,17420671:157666
x197,65:7788248,17420671
x197,65:8051606,17420671
x197,65:8535725,17420671
x197,65:8663474,17420671
k197,65:8821614,17420671:158140
x197,65:9195350,17420671
x197,65:9495678,17420671
k197,65:9653819,17420671:158141
x197,65:10619260,17420671
x197,65:11043987,17420671
k197,65:11202128,17420671:158141
x197,65:11731630,17420671
k197,65:11889296,17420671:157666
x197,65:12231657,17420671
x197,65:12475952,17420671
k197,65:12634093,17420671:158141
x197,65:13568713,17420671
k197,65:13726379,17420671:157666
x197,65:16436106,17420671
k197,65:16594247,17420671:158141
x197,65:16905779,17420671
k197,65:17063445,17420671:157666
k197,66:17128858,17420671:65413
x197,66:18903960,17420671
k197,66:19061626,17420671:157666
k197,67:19127039,17420671:65413
x197,67:20154675,17420671
k197,67:20312341,17420671:157666
x197,67:22243222,17420671
k197,67:22400888,17420671:157666
x197,67:23802253,17420671
x197,67:26450339,17420671
k197,67:26608004,17420671:157665
x197,67:27915797,17420671
k197,67:28073463,17420671:157666
x197,67:28509394,17420671
k197,67:28667060,17420671:157666
x197,67:30628747,17420671
x197,67:30925718,17420671
k197,67:31083384,17420671:157666
x197,67:32609709,17420671
k197,67:32767375,17420671:157666
x197,67:33732809,17420671
x197,67:35428915,17420671
k197,67:35428915,17420671:0
)
(197,70:3729359,17420671:0,0,124672
(197,70:3729359,17420671:0,221795,6380
k197,70:2554765,17420671:-1174594
x197,70:3073999,17420671
g197,70:3729359,17420671
)
)
(197,70:4384719,18076031:31044196,412122,124672
x197,70:6907297,18076031
g197,67:7063063,18076031
x197,67:8059317,18076031
g197,67:8215083,18076031
x197,67:9741408,18076031
g197,67:9897174,18076031
x197,67:12762114,18076031
g197,67:12917880,18076031
g197,68:12979516,18076031
x197,68:16218186,18076031
g197,68:16373952,18076031
g197,69:16435588,18076031
x197,69:17401029,18076031
x197,69:18601805,18076031
g197,69:18757571,18076031
x197,69:20252513,18076031
g197,69:20408279,18076031
x197,69:20564045,18076031
g197,69:20719811,18076031
x197,69:21155742,18076031
g197,69:21311508,18076031
x197,69:22837272,18076031
g197,69:22993038,18076031
x197,69:24300834,18076031
x197,69:24900930,18076031
g197,69:25056696,18076031
x197,69:25679776,18076031
g197,69:25835542,18076031
x197,69:27828057,18076031
g197,69:28020800,18076031
x197,69:35186196,18076031
k197,70:35428915,18076031:242719
g197,70:35428915,18076031
)
(197,70:3729359,18076031:0,0,124672
(197,70:3729359,18076031:0,221795,6380
k197,70:2554765,18076031:-1174594
x197,70:3073999,18076031
g197,70:3729359,18076031
)
)
h197,70:3729359,18076031:0,0,124672
(197,77:4384719,18731391:31044196,412122,124672
(197,71:4384719,18731391:-655360,0,0
g197,71:3729359,18731391
g197,71:2418637,18731391
g197,71:2090957,18731391
(197,71:2090957,18731391:1310722,0,0
g197,71:2090957,18731391
g197,71:2090957,18731391
(197,71:2090957,18731391:0,0,0
(197,71:2090957,18076031:0,0,0
)
)
k197,71:3401679,18731391:1310722
)
g197,71:3729359,18731391
)
x197,71:4818632,18731391
k197,72:3729359,18731391:14008
x197,72:6389779,18731391
k197,72:6591298,18731391:201519
x197,72:6995855,18731391
x197,72:7134814,18731391
k197,72:7327182,18731391:192368
x197,72:7700918,18731391
x197,72:8001246,18731391
k197,72:8202765,18731391:201519
x197,72:9354234,18731391
x197,72:9660171,18731391
x197,72:9923529,18731391
x197,72:10023261,18731391
k197,72:10224779,18731391:201518
x197,72:10847298,18731391
k197,72:11039666,18731391:192368
x197,72:11817951,18731391
k197,72:12019470,18731391:201519
x197,72:13421388,18731391
k197,72:13622907,18731391:201519
x197,72:13996643,18731391
x197,72:14296971,18731391
k197,72:14498489,18731391:201518
x197,72:15681884,18731391
k197,72:15883403,18731391:201519
x197,72:16568671,18731391
k197,72:16770190,18731391:201519
x197,72:17704810,18731391
k197,72:17897178,18731391:192368
x197,72:18676024,18731391
x197,72:19282297,18731391
x197,72:20049386,18731391
x197,72:20196752,18731391
k197,72:20398271,18731391:201519
x197,72:20678436,18731391
x197,72:20817395,18731391
k197,72:21009763,18731391:192368
k197,73:21144167,18731391:134404
x197,73:22919269,18731391
k197,73:23111638,18731391:192369
k197,74:23246042,18731391:134404
x197,74:25301869,18731391
k197,74:25494237,18731391:192368
x197,74:26272522,18731391
x197,74:27401573,18731391
k197,74:27593941,18731391:192368
x197,74:28715149,18731391
x197,74:29145477,18731391
k197,74:29337846,18731391:192369
x197,74:32077831,18731391
k197,74:32270199,18731391:192368
x197,74:33266453,18731391
k197,74:33458821,18731391:192368
x197,74:34268489,18731391
x197,74:35428915,18731391
k197,74:35428915,18731391:0
)
(197,77:3729359,18731391:0,0,124672
(197,77:3729359,18731391:0,221795,6380
k197,77:2554765,18731391:-1174594
x197,77:3073999,18731391
g197,77:3729359,18731391
)
)
(197,77:4384719,19386751:31044196,442368,147456
x197,77:5411794,19386751
x197,74:7212665,19386751
g197,74:7368431,19386751
g197,75:7430067,19386751
x197,75:8395508,19386751
g197,75:8551274,19386751
x197,75:9641107,19386751
x197,75:10402586,19386751
g197,75:10558352,19386751
x197,75:11025658,19386751
g197,75:11181424,19386751
x197,75:14762461,19386751
g197,75:14918227,19386751
x197,75:15541307,19386751
x197,75:16693329,19386751
x197,75:19652955,19386751
g197,75:19808721,19386751
g197,76:19870357,19386751
x197,76:20773594,19386751
g197,76:20966337,19386751
$197,76:20966337,19386751
x197,76:21572545,19386751
g197,76:21572545,19386751
x197,76:21740940,19386751
g197,76:21740940,19386751
x197,76:22953356,19386751
g197,76:22953356,19386751
x197,76:23256460,19386751
g197,76:23256460,19386751
x197,76:25602055,19386751
g197,76:25602055,19386751
x197,76:25770450,19386751
g197,76:25770450,19386751
x197,76:26982866,19386751
g197,76:26982866,19386751
x197,76:27184935,19386751
(197,76:27184935,19452286:32768,0,0
)
g197,76:27217703,19386751
x197,76:27823911,19386751
g197,76:27823911,19386751
x197,76:27992306,19386751
g197,76:27992306,19386751
x197,76:29204722,19386751
$197,76:29204722,19386751
x197,76:29360488,19386751
k197,77:35428915,19386751:6068427
g197,77:35428915,19386751
)
(197,77:3729359,19386751:0,0,147456
(197,77:3729359,19386751:0,221795,6380
k197,77:2554765,19386751:-1174594
x197,77:3073999,19386751
g197,77:3729359,19386751
)
)
h197,77:3729359,19386751:0,0,147456
(197,83:4384719,20042111:31044196,421647,117945
(197,78:4384719,20042111:-655360,0,0
g197,78:3729359,20042111
g197,78:2418637,20042111
g197,78:2090957,20042111
(197,78:2090957,20042111:1310722,0,0
g197,78:2090957,20042111
g197,78:2090957,20042111
(197,78:2090957,20042111:0,0,0
(197,78:2090957,19386751:0,0,0
)
)
k197,78:3401679,20042111:1310722
)
g197,78:3729359,20042111
)
x197,78:5379515,20042111
k197,79:3729359,20042111:-5603
x197,79:6464298,20042111
k197,79:6629783,20042111:165485
x197,79:7003519,20042111
x197,79:7148081,20042111
k197,79:7311622,20042111:163541
x197,79:7591787,20042111
x197,79:7886512,20042111
k197,79:8051997,20042111:165485
x197,79:8425733,20042111
x197,79:9493158,20042111
x197,79:9629313,20042111
k197,79:9794797,20042111:165484
x197,79:10168533,20042111
x197,79:10313095,20042111
k197,79:10476636,20042111:163541
x197,79:11161904,20042111
k197,79:11327389,20042111:165485
x197,79:13070552,20042111
k197,79:13236037,20042111:165485
x197,79:13609773,20042111
x197,79:13910101,20042111
k197,79:14075586,20042111:165485
x197,79:14916628,20042111
x197,79:15179986,20042111
x197,79:16848068,20042111
k197,79:17013553,20042111:165485
x197,79:17729642,20042111
k197,79:17895126,20042111:165484
x197,79:19452264,20042111
k197,79:19617749,20042111:165485
x197,79:19991485,20042111
x197,79:20232983,20042111
x197,79:20856055,20042111
k197,79:21021540,20042111:165485
x197,79:21956160,20042111
k197,79:22119701,20042111:163541
x197,79:22462062,20042111
x197,79:24936453,20042111
k197,79:25101938,20042111:165485
x197,79:25475674,20042111
x197,79:25620236,20042111
k197,79:25783777,20042111:163541
x197,79:26188334,20042111
x197,79:26321692,20042111
k197,79:26485233,20042111:163541
k197,80:26562326,20042111:77093
x197,80:28337428,20042111
k197,80:28500969,20042111:163541
k197,81:28578063,20042111:77094
x197,81:29947492,20042111
x197,81:31286668,20042111
k197,81:31450209,20042111:163541
x197,81:32259316,20042111
x197,81:32392106,20042111
k197,81:32555647,20042111:163541
x197,81:34642294,20042111
k197,81:34805835,20042111:163541
x197,81:35428915,20042111
k197,81:35428915,20042111:0
)
(197,83:3729359,20042111:0,0,117945
(197,83:3729359,20042111:0,221795,6380
k197,83:2554765,20042111:-1174594
x197,83:3073999,20042111
g197,83:3729359,20042111
)
)
(197,83:4384719,20697471:31044196,442368,147456
x197,83:6066257,20697471
x197,81:7084917,20697471
g197,81:7240683,20697471
x197,81:8299694,20697471
g197,81:8455460,20697471
x197,81:11040243,20697471
g197,81:11196009,20697471
x197,81:11631940,20697471
g197,81:11787706,20697471
x197,81:12566552,20697471
g197,81:12722318,20697471
x197,81:13967917,20697471
x197,81:15431484,20697471
g197,81:15587250,20697471
x197,81:16396918,20697471
x197,81:18072845,20697471
g197,81:18228611,20697471
g197,82:18290247,20697471
x197,82:19193484,20697471
g197,82:19386227,20697471
$197,82:19386227,20697471
x197,82:19992435,20697471
g197,82:19992435,20697471
x197,82:20160830,20697471
g197,82:20160830,20697471
x197,82:21373246,20697471
g197,82:21373246,20697471
x197,82:21676350,20697471
g197,82:21676350,20697471
x197,82:22737660,20697471
g197,82:22737660,20697471
x197,82:22906055,20697471
g197,82:22906055,20697471
x197,82:24421575,20697471
g197,82:24421575,20697471
x197,82:24589970,20697471
g197,82:24589970,20697471
x197,82:24893074,20697471
$197,82:24893074,20697471
x197,82:25048840,20697471
k197,83:35428915,20697471:10380075
g197,83:35428915,20697471
)
(197,83:3729359,20697471:0,0,147456
(197,83:3729359,20697471:0,221795,6380
k197,83:2554765,20697471:-1174594
x197,83:3073999,20697471
g197,83:3729359,20697471
)
)
h197,83:3729359,20697471:0,0,147456
(197,90:4384719,21419798:31044196,509335,124672
(197,84:4384719,21419798:-655360,0,0
g197,84:3729359,21419798
g197,84:2418637,21419798
g197,84:2090957,21419798
(197,84:2090957,21419798:1310722,0,0
g197,84:2090957,21419798
g197,84:2090957,21419798
(197,84:2090957,21419798:0,0,0
(197,84:2090957,20764438:0,0,0
)
)
k197,84:3401679,21419798:1310722
)
g197,84:3729359,21419798
)
x197,84:6003155,21419798
k197,85:6187918,21419798:184763
x197,85:6810990,21419798
k197,85:6995752,21419798:184762
x197,85:10140856,21419798
k197,85:10325619,21419798:184763
x197,85:10792917,21419798
k197,85:10977679,21419798:184762
x197,85:11538003,21419798
x197,85:12449639,21419798
k197,85:12634402,21419798:184763
x197,85:12914567,21419798
x197,85:13209292,21419798
k197,85:13394054,21419798:184762
x197,85:14110151,21419798
x197,85:14809440,21419798
x197,85:14956806,21419798
k197,85:15141569,21419798:184763
x197,85:15826837,21419798
k197,85:16011599,21419798:184762
x197,85:16385335,21419798
x197,85:16791005,21419798
k197,85:16975768,21419798:184763
x197,85:17349504,21419798
x197,85:17582595,21419798
k197,85:17767357,21419798:184762
x197,85:19168721,21419798
k197,85:19353484,21419798:184763
x197,85:19633649,21419798
x197,85:19928374,21419798
k197,85:20113137,21419798:184763
x197,85:20829234,21419798
x197,85:21599680,21419798
k197,85:21784442,21419798:184762
x197,85:22158178,21419798
x197,85:22458506,21419798
k197,85:22643269,21419798:184763
x197,85:23577889,21419798
k197,85:23756852,21419798:178963
x197,85:24099213,21419798
x197,85:25879921,21419798
k197,85:26064683,21419798:184762
x197,85:26407044,21419798
x197,85:26478760,21419798
k197,85:26657724,21419798:178964
k197,86:26765478,21419798:107754
x197,86:28540580,21419798
k197,86:28719543,21419798:178963
k197,87:28827297,21419798:107754
x197,87:30321687,21419798
x197,87:32969773,21419798
k197,87:33148737,21419798:178964
x197,87:33460277,21419798
x197,87:33771817,21419798
x197,87:34782646,21419798
k197,87:34961609,21419798:178963
x197,87:35428915,21419798
k197,87:35428915,21419798:0
)
(197,90:3729359,21419798:0,0,124672
(197,90:3729359,21419798:0,221795,6380
k197,90:2554765,21419798:-1174594
x197,90:3073999,21419798
g197,90:3729359,21419798
)
)
(197,90:4384719,22075158:31044196,412122,124672
x197,90:4727073,22075158
x197,87:6091468,22075158
x197,87:7269267,22075158
k197,87:7422248,22075158:152981
x197,87:8512073,22075158
x197,87:10052398,22075158
k197,87:10205379,22075158:152981
x197,87:11949106,22075158
k197,87:12102086,22075158:152980
x197,87:13129161,22075158
x197,87:14774266,22075158
k197,87:14927247,22075158:152981
x197,87:15550327,22075158
k197,87:15703308,22075158:152981
x197,87:16699569,22075158
x197,87:16999905,22075158
k197,87:17152886,22075158:152981
x197,87:18647267,22075158
k197,87:18800248,22075158:152981
x197,87:19236179,22075158
k197,87:19389160,22075158:152981
x197,87:19700700,22075158
x197,87:20094053,22075158
x197,87:20677358,22075158
x197,87:20977694,22075158
k197,87:21130674,22075158:152980
x197,87:23778207,22075158
k197,87:23931188,22075158:152981
x197,87:24429316,22075158
x197,87:26087870,22075158
x197,87:26235236,22075158
k197,87:26388217,22075158:152981
k197,88:26446898,22075158:58681
x197,88:28439975,22075158
k197,88:28592956,22075158:152981
x197,88:29558397,22075158
x197,88:31195104,22075158
k197,88:31348642,22075158:153538
x197,88:31660182,22075158
x197,88:32812204,22075158
x197,88:35428915,22075158
k197,88:35428915,22075158:0
)
(197,90:3729359,22075158:0,0,124672
(197,90:3729359,22075158:0,221795,6380
k197,90:2554765,22075158:-1174594
x197,90:3073999,22075158
g197,90:3729359,22075158
)
)
(197,90:4384719,22730518:31044196,442368,147456
x197,90:5287956,22730518
g197,89:5480699,22730518
$197,89:5480699,22730518
x197,89:6086907,22730518
g197,89:6086907,22730518
x197,89:6255302,22730518
g197,89:6255302,22730518
x197,89:7467718,22730518
g197,89:7467718,22730518
x197,89:7770822,22730518
g197,89:7770822,22730518
x197,89:9407593,22730518
g197,89:9407593,22730518
x197,89:9575988,22730518
g197,89:9575988,22730518
x197,89:11664029,22730518
$197,89:11664029,22730518
x197,89:11819795,22730518
k197,90:35428915,22730518:23609120
g197,90:35428915,22730518
)
(197,90:3729359,22730518:0,0,147456
(197,90:3729359,22730518:0,221795,6380
k197,90:2554765,22730518:-1174594
x197,90:3073999,22730518
g197,90:3729359,22730518
)
)
h197,90:3729359,22730518:0,0,147456
(197,97:4384719,23385878:31044196,412122,117945
(197,91:4384719,23385878:-655360,0,0
g197,91:3729359,23385878
g197,91:2418637,23385878
g197,91:2090957,23385878
(197,91:2090957,23385878:1310722,0,0
g197,91:2090957,23385878
g197,91:2090957,23385878
(197,91:2090957,23385878:0,0,0
(197,91:2090957,22730518:0,0,0
)
)
k197,91:3401679,23385878:1310722
)
g197,91:3729359,23385878
)
x197,91:5224309,23385878
k197,92:3729359,23385878:-8400
x197,92:5371675,23385878
k197,92:5541368,23385878:169693
x197,92:6163887,23385878
k197,92:6330795,23385878:166908
x197,92:6859744,23385878
x197,92:6970687,23385878
k197,92:7137595,23385878:166908
x197,92:8072215,23385878
k197,92:8239122,23385878:166907
x197,92:10075864,23385878
k197,92:10245557,23385878:169693
x197,92:10868076,23385878
k197,92:11034984,23385878:166908
x197,92:11564486,23385878
k197,92:11731394,23385878:166908
k197,93:11815181,23385878:83787
x197,93:13590283,23385878
k197,93:13757190,23385878:166907
k197,94:13840977,23385878:83787
x197,94:15429498,23385878
k197,94:15596406,23385878:166908
x197,94:18305580,23385878
k197,94:18472487,23385878:166907
x197,94:18939793,23385878
k197,94:19106701,23385878:166908
x197,94:20756856,23385878
k197,94:20923764,23385878:166908
x197,94:23290563,23385878
k197,94:23457471,23385878:166908
x197,94:24235764,23385878
x197,94:25254424,23385878
k197,94:25421331,23385878:166907
x197,94:27133680,23385878
k197,94:27300588,23385878:166908
x197,94:28794969,23385878
x197,94:29092500,23385878
k197,94:29259408,23385878:166908
x197,94:29726714,23385878
k197,94:29893622,23385878:166908
x197,94:30672468,23385878
k197,94:30839375,23385878:166907
x197,94:34015855,23385878
k197,94:34182763,23385878:166908
x197,94:35428915,23385878
k197,94:35428915,23385878:0
)
(197,97:3729359,23385878:0,0,117945
(197,97:3729359,23385878:0,221795,6380
k197,97:2554765,23385878:-1174594
x197,97:3073999,23385878
g197,97:3729359,23385878
)
)
(197,97:4384719,24041238:31044196,442368,147456
x197,97:4882847,24041238
x197,94:6236030,24041238
g197,94:6391796,24041238
g197,95:6453432,24041238
x197,95:10034469,24041238
g197,95:10190235,24041238
x197,95:10813315,24041238
x197,95:11653797,24041238
x197,95:12588417,24041238
x197,95:12899957,24041238
x197,95:13990343,24041238
g197,95:14146109,24041238
g197,96:14207745,24041238
x197,96:15110982,24041238
g197,96:15303725,24041238
$197,96:15303725,24041238
x197,96:15909933,24041238
g197,96:15909933,24041238
x197,96:16078328,24041238
g197,96:16078328,24041238
x197,96:17290744,24041238
g197,96:17290744,24041238
x197,96:17593848,24041238
g197,96:17593848,24041238
x197,96:18435823,24041238
x197,96:18755766,24041238
g197,96:18755766,24041238
x197,96:18924161,24041238
g197,96:18924161,24041238
x197,96:20439681,24041238
$197,96:20439681,24041238
x197,96:20595447,24041238
k197,97:35428915,24041238:14833468
g197,97:35428915,24041238
)
(197,97:3729359,24041238:0,0,147456
(197,97:3729359,24041238:0,221795,6380
k197,97:2554765,24041238:-1174594
x197,97:3073999,24041238
g197,97:3729359,24041238
)
)
h197,97:3729359,24041238:0,0,147456
(197,104:4384719,24696598:31044196,412122,117945
(197,98:4384719,24696598:-655360,0,0
g197,98:3729359,24696598
g197,98:2418637,24696598
g197,98:2090957,24696598
(197,98:2090957,24696598:1310722,0,0
g197,98:2090957,24696598
g197,98:2090957,24696598
(197,98:2090957,24696598:0,0,0
(197,98:2090957,24041238:0,0,0
)
)
k197,98:3401679,24696598:1310722
)
g197,98:3729359,24696598
)
x197,98:4289683,24696598
k197,99:3729359,24696598:-5603
x197,99:5498865,24696598
x197,99:5646231,24696598
k197,99:5963187,24696598:316956
x197,99:6336923,24696598
x197,99:6481485,24696598
k197,99:6766203,24696598:284718
x197,99:7700823,24696598
k197,99:7985541,24696598:284718
x197,99:8701638,24696598
x197,99:9636258,24696598
k197,99:9920976,24696598:284718
x197,99:10606252,24696598
x197,99:11976803,24696598
k197,99:12293759,24696598:316956
x197,99:12854082,24696598
k197,99:13138800,24696598:284718
k197,100:13456805,24696598:318005
x197,100:15231907,24696598
k197,100:15516625,24696598:284718
k197,101:15834629,24696598:318004
x197,101:16706492,24696598
k197,101:16991210,24696598:284718
x197,101:17551532,24696598
k197,101:17836250,24696598:284718
x197,101:18334378,24696598
x197,101:19356411,24696598
k197,101:19641129,24696598:284718
x197,101:20450797,24696598
k197,101:20735516,24696598:284719
x197,101:21513809,24696598
x197,101:22604195,24696598
k197,101:22888913,24696598:284718
x197,101:24415230,24696598
k197,101:24865877,24696598:450647
x197,101:25644723,24696598
k197,101:25929441,24696598:284718
x197,101:26551960,24696598
x197,101:26863500,24696598
x197,101:27126858,24696598
x197,101:28327634,24696598
k197,101:28612352,24696598:284718
x197,101:29079658,24696598
k197,101:29364377,24696598:284719
x197,101:29800308,24696598
x197,101:30236239,24696598
x197,101:30952335,24696598
x197,101:31699806,24696598
k197,101:31984524,24696598:284718
x197,101:32420455,24696598
x197,101:32731995,24696598
x197,101:33213316,24696598
x197,101:34708266,24696598
k197,101:34992984,24696598:284718
x197,101:35428915,24696598
k197,101:35428915,24696598:0
)
(197,104:3729359,24696598:0,0,117945
(197,104:3729359,24696598:0,221795,6380
k197,104:2554765,24696598:-1174594
x197,104:3073999,24696598
g197,104:3729359,24696598
)
)
(197,104:4384719,25351958:31044196,442368,147456
x197,104:4882847,25351958
x197,104:6097632,25351958
x197,104:6782353,25351958
x197,104:7079884,25351958
x197,104:8263294,25351958
g197,101:8419060,25351958
x197,101:8886366,25351958
g197,101:9042132,25351958
x197,101:9384486,25351958
x197,101:10001963,25351958
x197,101:10748881,25351958
x197,101:11054818,25351958
x197,101:11926680,25351958
g197,101:12082446,25351958
x197,101:13110082,25351958
x197,101:13452436,25351958
x197,101:13585226,25351958
x197,101:14301322,25351958
g197,101:14457088,25351958
x197,101:15017410,25351958
x197,101:15484163,25351958
x197,101:15790100,25351958
x197,101:16226031,25351958
x197,101:17285034,25351958
g197,101:17440800,25351958
g197,102:17502436,25351958
x197,102:17844797,25351958
x197,102:18629252,25351958
x197,102:19687702,25351958
g197,102:19843468,25351958
x197,102:20279399,25351958
g197,102:20435165,25351958
x197,102:21369231,25351958
x197,102:22583455,25351958
g197,102:22739221,25351958
x197,102:23766858,25351958
x197,102:24264986,25351958
x197,102:26320258,25351958
g197,102:26476024,25351958
x197,102:26943330,25351958
g197,102:27099096,25351958
g197,103:27160732,25351958
x197,103:28063969,25351958
g197,103:28256712,25351958
$197,103:28256712,25351958
x197,103:28862920,25351958
g197,103:28862920,25351958
x197,103:29031315,25351958
g197,103:29031315,25351958
x197,103:30243731,25351958
g197,103:30243731,25351958
x197,103:30546835,25351958
g197,103:30546835,25351958
x197,103:31867034,25351958
g197,103:31867034,25351958
x197,103:32035429,25351958
g197,103:32035429,25351958
x197,103:33247845,25351958
g197,103:33247845,25351958
x197,103:33416240,25351958
g197,103:33416240,25351958
x197,103:34931760,25351958
$197,103:34931760,25351958
x197,103:35087526,25351958
k197,104:35428915,25351958:341389
g197,104:35428915,25351958
)
(197,104:3729359,25351958:0,0,147456
(197,104:3729359,25351958:0,221795,6380
k197,104:2554765,25351958:-1174594
x197,104:3073999,25351958
g197,104:3729359,25351958
)
)
h197,104:3729359,25351958:0,0,147456
(197,111:4384719,26007318:31044196,412122,124672
(197,105:4384719,26007318:-655360,0,0
g197,105:3729359,26007318
g197,105:2418637,26007318
g197,105:2090957,26007318
(197,105:2090957,26007318:1310722,0,0
g197,105:2090957,26007318
g197,105:2090957,26007318
(197,105:2090957,26007318:0,0,0
(197,105:2090957,25351958:0,0,0
)
)
k197,105:3401679,26007318:1310722
)
g197,105:3729359,26007318
)
x197,105:4289683,26007318
k197,106:3729359,26007318:-5603
x197,106:5498865,26007318
x197,106:5646231,26007318
k197,106:5889055,26007318:242824
x197,106:6511574,26007318
k197,106:6736987,26007318:225413
x197,106:7453076,26007318
k197,106:7695900,26007318:242824
x197,106:8816546,26007318
x197,106:9278249,26007318
k197,106:9521073,26007318:242824
x197,106:9894809,26007318
x197,106:9949719,26007318
k197,106:10175132,26007318:225413
x197,106:10922596,26007318
k197,106:11165420,26007318:242824
x197,106:13127116,26007318
k197,106:13369941,26007318:242825
x197,106:13743677,26007318
x197,106:13888239,26007318
k197,106:14113651,26007318:225412
x197,106:14798919,26007318
k197,106:15041744,26007318:242825
x197,106:16068818,26007318
x197,106:16168550,26007318
k197,106:16411374,26007318:242824
x197,106:16785110,26007318
x197,106:16840020,26007318
k197,106:17065433,26007318:225413
x197,106:17750701,26007318
k197,106:17993525,26007318:242824
x197,106:18928145,26007318
k197,106:19153558,26007318:225413
x197,106:19527294,26007318
x197,106:20096591,26007318
x197,106:20521318,26007318
k197,106:20764142,26007318:242824
x197,106:21168699,26007318
x197,106:21307658,26007318
k197,106:21533071,26007318:225413
x197,106:21937628,26007318
x197,106:22076587,26007318
k197,106:22301999,26007318:225412
k197,107:22502099,26007318:200100
x197,107:24277201,26007318
k197,107:24502614,26007318:225413
k197,108:24702714,26007318:200100
x197,108:25045075,26007318
x197,108:25164426,26007318
x197,108:26528821,26007318
x197,108:27706620,26007318
k197,108:27932033,26007318:225413
x197,108:29021858,26007318
x197,108:30562183,26007318
k197,108:30787595,26007318:225412
x197,108:32531322,26007318
k197,108:32756735,26007318:225413
x197,108:33783810,26007318
x197,108:35428915,26007318
k197,108:35428915,26007318:0
)
(197,111:3729359,26007318:0,0,124672
(197,111:3729359,26007318:0,221795,6380
k197,111:2554765,26007318:-1174594
x197,111:3073999,26007318
g197,111:3729359,26007318
)
)
(197,111:4384719,26662678:31044196,412122,124672
x197,111:5350153,26662678
x197,108:6372186,26662678
k197,108:6560911,26662678:188725
x197,108:8211066,26662678
x197,108:9955354,26662678
k197,108:10144080,26662678:188726
x197,108:11856429,26662678
k197,108:12045154,26662678:188725
x197,108:12481085,26662678
k197,108:12669811,26662678:188726
x197,108:13448657,26662678
k197,108:13637382,26662678:188725
x197,108:14135510,26662678
x197,108:15513899,26662678
k197,108:15702625,26662678:188726
x197,108:16200753,26662678
x197,108:17098387,26662678
k197,108:17287112,26662678:188725
k197,109:17414274,26662678:127162
x197,109:20528559,26662678
k197,109:20717285,26662678:188726
x197,109:21184591,26662678
k197,109:21373316,26662678:188725
x197,109:22152162,26662678
k197,109:22340888,26662678:188726
x197,109:24396153,26662678
k197,109:24584878,26662678:188725
x197,109:26640152,26662678
x197,109:26911917,26662678
k197,109:27100642,26662678:188725
x197,109:27567948,26662678
k197,109:27756674,26662678:188726
x197,109:30185682,26662678
k197,109:30382647,26662678:196965
x197,109:31317267,26662678
x197,109:32469289,26662678
x197,109:35428915,26662678
k197,109:35428915,26662678:0
)
(197,111:3729359,26662678:0,0,124672
(197,111:3729359,26662678:0,221795,6380
k197,111:2554765,26662678:-1174594
x197,111:3073999,26662678
g197,111:3729359,26662678
)
)
(197,111:4384719,27318038:31044196,442368,147456
x197,111:5287956,27318038
g197,110:5480699,27318038
$197,110:5480699,27318038
x197,110:6086907,27318038
g197,110:6086907,27318038
x197,110:6255302,27318038
g197,110:6255302,27318038
x197,110:7467718,27318038
g197,110:7467718,27318038
x197,110:7770822,27318038
g197,110:7770822,27318038
x197,110:8986624,27318038
g197,110:8986624,27318038
x197,110:9155019,27318038
g197,110:9155019,27318038
x197,110:12186059,27318038
$197,110:12186059,27318038
x197,110:12341825,27318038
k197,111:35428915,27318038:23087090
g197,111:35428915,27318038
)
(197,111:3729359,27318038:0,0,147456
(197,111:3729359,27318038:0,221795,6380
k197,111:2554765,27318038:-1174594
x197,111:3073999,27318038
g197,111:3729359,27318038
)
)
h197,111:3729359,27318038:0,0,147456
(197,117:4384719,27973398:31044196,442368,147456
(197,112:4384719,27973398:-655360,0,0
g197,112:3729359,27973398
g197,112:2418637,27973398
g197,112:2090957,27973398
(197,112:2090957,27973398:1310722,0,0
g197,112:2090957,27973398
g197,112:2090957,27973398
(197,112:2090957,27973398:0,0,0
(197,112:2090957,27318038:0,0,0
)
)
k197,112:3401679,27973398:1310722
)
g197,112:3729359,27973398
)
x197,112:4103095,27973398
k197,113:3729359,27973398:-16807
x197,113:4584416,27973398
x197,113:6135952,27973398
x197,113:6269310,27973398
g197,113:6425076,27973398
x197,113:6798812,27973398
x197,113:6876137,27973398
g197,113:7031903,27973398
g197,114:7093539,27973398
x197,114:9428416,27973398
g197,114:9584182,27973398
x197,114:12448559,27973398
x197,114:12595925,27973398
g197,114:12751691,27973398
x197,114:13280640,27973398
x197,114:13569772,27973398
x197,114:13838733,27973398
x197,114:14416429,27973398
x197,114:14563795,27973398
g197,114:14719561,27973398
x197,114:15654181,27973398
g197,114:15809947,27973398
x197,114:16152308,27973398
x197,114:16894739,27973398
x197,114:18690017,27973398
g197,114:18845783,27973398
g197,115:18907419,27973398
x197,115:19779283,27973398
x197,115:21033281,27973398
x197,115:21161030,27973398
g197,115:21316796,27973398
x197,115:22188660,27973398
x197,115:22913147,27973398
g197,115:23068913,27973398
x197,115:24844015,27973398
g197,115:24999781,27973398
g197,116:25061417,27973398
x197,116:25964654,27973398
g197,116:26157397,27973398
$197,116:26157397,27973398
x197,116:26763605,27973398
g197,116:26763605,27973398
x197,116:26932000,27973398
g197,116:26932000,27973398
x197,116:28144416,27973398
g197,116:28144416,27973398
x197,116:28447520,27973398
g197,116:28447520,27973398
x197,116:29356832,27973398
g197,116:29356832,27973398
x197,116:29558901,27973398
(197,116:29558901,28038933:32768,0,0
)
g197,116:29591669,27973398
x197,116:29894773,27973398
g197,116:29894773,27973398
x197,116:30096842,27973398
(197,116:30096842,28038933:32768,0,0
)
g197,116:30129610,27973398
x197,116:31038922,27973398
g197,116:31038922,27973398
x197,116:31240991,27973398
(197,116:31240991,28038933:32768,0,0
)
g197,116:31273759,27973398
x197,116:32789279,27973398
g197,116:32789279,27973398
x197,116:32991348,27973398
(197,116:32991348,28038933:32768,0,0
)
g197,116:33024116,27973398
x197,116:33327220,27973398
$197,116:33327220,27973398
x197,116:33482986,27973398
k197,117:35428915,27973398:1945929
g197,117:35428915,27973398
)
(197,117:3729359,27973398:0,0,147456
(197,117:3729359,27973398:0,221795,6380
k197,117:2554765,27973398:-1174594
x197,117:3073999,27973398
g197,117:3729359,27973398
)
)
h197,117:3729359,27973398:0,0,147456
(197,124:4384719,28628758:31044196,412122,124672
(197,118:4384719,28628758:-655360,0,0
g197,118:3729359,28628758
g197,118:2418637,28628758
g197,118:2090957,28628758
(197,118:2090957,28628758:1310722,0,0
g197,118:2090957,28628758
g197,118:2090957,28628758
(197,118:2090957,28628758:0,0,0
(197,118:2090957,27973398:0,0,0
)
)
k197,118:3401679,28628758:1310722
)
g197,118:3729359,28628758
)
x197,118:5255684,28628758
k197,119:3729359,28628758:-11204
x197,119:5836177,28628758
k197,119:6036469,28628758:200292
x197,119:6814754,28628758
k197,119:7015046,28628758:200292
x197,119:7793339,28628758
x197,119:8563785,28628758
k197,119:8764077,28628758:200292
x197,119:9044242,28628758
x197,119:9338967,28628758
k197,119:9539259,28628758:200292
x197,119:9912995,28628758
x197,119:11697069,28628758
k197,119:11897361,28628758:200292
x197,119:12333293,28628758
x197,119:12622417,28628758
k197,119:12822709,28628758:200292
x197,119:13757329,28628758
k197,119:13948716,28628758:191387
x197,119:14664813,28628758
x197,119:14928171,28628758
x197,119:15695813,28628758
k197,119:15896105,28628758:200292
x197,119:16269841,28628758
x197,119:16324751,28628758
k197,119:16516138,28628758:191387
k197,120:16648592,28628758:132454
x197,120:18423694,28628758
k197,120:18615081,28628758:191387
k197,121:18747534,28628758:132453
x197,121:21020769,28628758
k197,121:21212156,28628758:191387
x197,121:22146215,28628758
x197,121:23075232,28628758
k197,121:23266619,28628758:191387
x197,121:24201239,28628758
k197,121:24392626,28628758:191387
x197,121:25887007,28628758
k197,121:26150992,28628758:263985
x197,121:29420489,28628758
k197,121:29611876,28628758:191387
x197,121:30608137,28628758
x197,121:30908473,28628758
k197,121:31099860,28628758:191387
x197,121:32780829,28628758
x197,121:35428915,28628758
k197,121:35428915,28628758:0
)
(197,124:3729359,28628758:0,0,124672
(197,124:3729359,28628758:0,221795,6380
k197,124:2554765,28628758:-1174594
x197,124:3073999,28628758
g197,124:3729359,28628758
)
)
(197,124:4384719,29284118:31044196,442368,147456
x197,124:6532999,29284118
g197,121:6688765,29284118
x197,121:7623385,29284118
g197,121:7779151,29284118
x197,121:9305476,29284118
g197,121:9461242,29284118
x197,121:11765860,29284118
g197,121:11921626,29284118
x197,121:12699919,29284118
x197,121:12996890,29284118
x197,121:13574586,29284118
x197,121:13721952,29284118
g197,121:13877718,29284118
g197,122:13939354,29284118
x197,122:15620885,29284118
g197,122:15776651,29284118
x197,122:19357688,29284118
g197,122:19513454,29284118
x197,122:19824994,29284118
x197,122:20977016,29284118
x197,122:22223176,29284118
x197,122:22534716,29284118
x197,122:23936642,29284118
g197,122:24092408,29284118
g197,123:24154044,29284118
x197,123:25057281,29284118
g197,123:25250024,29284118
$197,123:25250024,29284118
x197,123:25856232,29284118
g197,123:25856232,29284118
x197,123:26024627,29284118
g197,123:26024627,29284118
x197,123:27237043,29284118
g197,123:27237043,29284118
x197,123:27540147,29284118
g197,123:27540147,29284118
x197,123:29426143,29284118
$197,123:29426143,29284118
x197,123:29581909,29284118
k197,124:35428915,29284118:5847006
g197,124:35428915,29284118
)
(197,124:3729359,29284118:0,0,147456
(197,124:3729359,29284118:0,221795,6380
k197,124:2554765,29284118:-1174594
x197,124:3073999,29284118
g197,124:3729359,29284118
)
)
h197,124:3729359,29284118:0,0,147456
(197,131:4384719,29939478:31044196,412122,117945
(197,125:4384719,29939478:-655360,0,0
g197,125:3729359,29939478
g197,125:2418637,29939478
g197,125:2090957,29939478
(197,125:2090957,29939478:1310722,0,0
g197,125:2090957,29939478
g197,125:2090957,29939478
(197,125:2090957,29939478:0,0,0
(197,125:2090957,29284118:0,0,0
)
)
k197,125:3401679,29939478:1310722
)
g197,125:3729359,29939478
)
x197,125:6439086,29939478
k197,126:6594199,29939478:155113
x197,126:7061497,29939478
k197,126:7216610,29939478:155113
x197,126:9552594,29939478
k197,126:9707707,29939478:155113
x197,126:10081443,29939478
x197,126:10226005,29939478
k197,126:10380954,29939478:154949
x197,126:10754690,29939478
x197,126:11055018,29939478
k197,126:11210131,29939478:155113
x197,126:11583867,29939478
x197,126:13829646,29939478
x197,126:13977012,29939478
k197,126:14132125,29939478:155113
x197,126:14786018,29939478
k197,126:14941131,29939478:155113
x197,126:17245741,29939478
k197,126:17400854,29939478:155113
x197,126:17774590,29939478
x197,126:17919152,29939478
k197,126:18074101,29939478:154949
x197,126:18447837,29939478
x197,126:18658513,29939478
k197,126:18813626,29939478:155113
x197,126:19748246,29939478
k197,126:19903196,29939478:154950
x197,126:20619293,29939478
x197,126:21661497,29939478
k197,126:21816610,29939478:155113
x197,126:22096775,29939478
x197,126:22235734,29939478
k197,126:22390684,29939478:154950
x197,126:22764420,29939478
x197,126:22819330,29939478
k197,126:22974279,29939478:154949
k197,127:23035049,29939478:60770
x197,127:24810151,29939478
k197,127:24965101,29939478:154950
k197,128:25025871,29939478:60770
x197,128:26613830,29939478
x197,128:27038557,29939478
k197,128:27193506,29939478:154949
x197,128:29746898,29939478
k197,128:29901848,29939478:154950
x197,128:30369154,29939478
k197,128:30524103,29939478:154949
x197,128:32485790,29939478
x197,128:32782761,29939478
k197,128:32937711,29939478:154950
x197,128:33249251,29939478
x197,128:35428915,29939478
k197,128:35428915,29939478:0
)
(197,131:3729359,29939478:0,0,117945
(197,131:3729359,29939478:0,221795,6380
k197,131:2554765,29939478:-1174594
x197,131:3073999,29939478
g197,131:3729359,29939478
)
)
(197,131:4384719,30594838:31044196,442368,147456
x197,131:4852025,30594838
g197,128:5007791,30594838
x197,128:7405970,30594838
x197,128:7553336,30594838
g197,128:7709102,30594838
x197,128:9515592,30594838
g197,128:9671358,30594838
x197,128:10169486,30594838
g197,128:10325252,30594838
x197,128:11912657,30594838
g197,128:12068423,30594838
x197,128:13625562,30594838
g197,128:13818305,30594838
g197,129:13879941,30594838
x197,129:16309505,30594838
g197,129:16465271,30594838
x197,129:17555104,30594838
x197,129:18316583,30594838
g197,129:18472349,30594838
x197,129:18939655,30594838
g197,129:19095421,30594838
x197,129:22676458,30594838
g197,129:22832224,30594838
x197,129:23455304,30594838
x197,129:24607326,30594838
x197,129:27566952,30594838
g197,129:27722718,30594838
g197,130:27784354,30594838
x197,130:28687591,30594838
g197,130:28880334,30594838
$197,130:28880334,30594838
x197,130:29486542,30594838
g197,130:29486542,30594838
x197,130:29654937,30594838
g197,130:29654937,30594838
x197,130:30867353,30594838
g197,130:30867353,30594838
x197,130:31170457,30594838
g197,130:31170457,30594838
x197,130:31962120,30594838
g197,130:31962120,30594838
x197,130:32130515,30594838
g197,130:32130515,30594838
x197,130:33646035,30594838
$197,130:33646035,30594838
x197,130:33801801,30594838
k197,131:35428915,30594838:1627114
g197,131:35428915,30594838
)
(197,131:3729359,30594838:0,0,147456
(197,131:3729359,30594838:0,221795,6380
k197,131:2554765,30594838:-1174594
x197,131:3073999,30594838
g197,131:3729359,30594838
)
)
h197,131:3729359,30594838:0,0,147456
(197,138:4384719,31250198:31044196,412122,117945
(197,132:4384719,31250198:-655360,0,0
g197,132:3729359,31250198
g197,132:2418637,31250198
g197,132:2090957,31250198
(197,132:2090957,31250198:1310722,0,0
g197,132:2090957,31250198
g197,132:2090957,31250198
(197,132:2090957,31250198:0,0,0
(197,132:2090957,30594838:0,0,0
)
)
k197,132:3401679,31250198:1310722
)
g197,132:3729359,31250198
)
x197,132:6439086,31250198
k197,133:6594190,31250198:155104
x197,133:7061488,31250198
k197,133:7216593,31250198:155105
x197,133:7590329,31250198
x197,133:8174188,31250198
k197,133:8329127,31250198:154939
x197,133:10945276,31250198
x197,133:11092642,31250198
k197,133:11247746,31250198:155104
x197,133:12026031,31250198
k197,133:12181136,31250198:155105
x197,133:13613329,31250198
x197,133:13760695,31250198
k197,133:13915799,31250198:155104
x197,133:14631889,31250198
x197,133:14974250,31250198
x197,133:15201732,31250198
k197,133:15356837,31250198:155105
x197,133:17536495,31250198
x197,133:17669853,31250198
k197,133:17824957,31250198:155104
x197,133:18167318,31250198
x197,133:18255847,31250198
k197,133:18410786,31250198:154939
x197,133:18784522,31250198
x197,133:19084850,31250198
k197,133:19239954,31250198:155104
x197,133:20579131,31250198
x197,133:20850896,31250198
x197,133:21615733,31250198
k197,133:21770838,31250198:155105
x197,133:22456106,31250198
k197,133:22611210,31250198:155104
x197,133:24572897,31250198
k197,133:24728002,31250198:155105
x197,133:25132559,31250198
x197,133:25404870,31250198
k197,133:25559974,31250198:155104
x197,133:26276071,31250198
x197,133:27318275,31250198
k197,133:27473379,31250198:155104
x197,133:27753544,31250198
x197,133:27892503,31250198
k197,133:28047442,31250198:154939
x197,133:28421178,31250198
x197,133:28631854,31250198
k197,133:28786959,31250198:155105
x197,133:29721579,31250198
k197,133:29876518,31250198:154939
x197,133:32181128,31250198
k197,133:32336232,31250198:155104
x197,133:32709968,31250198
x197,133:32854530,31250198
k197,133:33009469,31250198:154939
x197,133:33383205,31250198
x197,133:33438115,31250198
k197,133:33593054,31250198:154939
k197,134:33653813,31250198:60759
x197,134:35428915,31250198
k197,134:35428915,31250198:0
)
(197,138:3729359,31250198:0,0,117945
(197,138:3729359,31250198:0,221795,6380
k197,138:2554765,31250198:-1174594
x197,138:3073999,31250198
g197,138:3729359,31250198
)
)
(197,138:4384719,31905558:31044196,442368,147456
x197,138:4758455,31905558
x197,138:5069995,31905558
x197,135:6080824,31905558
k197,135:6259639,31905558:178815
x197,135:6726945,31905558
k197,135:6905761,31905558:178816
x197,135:8182735,31905558
x197,135:9428895,31905558
k197,135:9607710,31905558:178815
x197,135:10542330,31905558
k197,135:10721146,31905558:178816
x197,135:12775860,31905558
x197,135:14022020,31905558
k197,135:14200835,31905558:178815
x197,135:14698963,31905558
x197,135:16300936,31905558
k197,135:16479752,31905558:178816
x197,135:17506827,31905558
x197,135:19151932,31905558
k197,135:19330747,31905558:178815
x197,135:19953827,31905558
k197,135:20132642,31905558:178815
x197,135:21564829,31905558
k197,135:21743645,31905558:178816
x197,135:24110441,31905558
k197,135:24289256,31905558:178815
k197,136:24396717,31905558:107461
x197,136:26669951,31905558
k197,136:26854528,31905558:184577
x197,136:27477608,31905558
x197,136:28318090,31905558
x197,136:30343096,31905558
k197,136:30521912,31905558:178816
k197,137:30629372,31905558:107460
x197,137:31532609,31905558
k197,137:31771451,31905558:238842
$197,137:31771451,31905558
x197,137:32377659,31905558
k197,137:32377659,31905558:0
x197,137:32546054,31905558
k197,137:32546054,31905558:0
x197,137:33758470,31905558
k197,137:33758470,31905558:0
x197,137:34061574,31905558
k197,137:34061574,31905558:0
x197,137:34246800,31905558
k197,137:34246800,31905558:0
x197,137:34415195,31905558
k197,137:34415195,31905558:0
x197,137:35260520,31905558
k197,137:35260520,31905558:0
x197,137:35428915,31905558
k197,138:35428915,31905558:0
)
(197,138:3729359,31905558:0,0,147456
(197,138:3729359,31905558:0,221795,6380
k197,138:2554765,31905558:-1174594
x197,138:3073999,31905558
g197,138:3729359,31905558
)
)
(197,138:4384719,32560918:31044196,373195,0
x197,138:5597135,32560918
g197,137:5597135,32560918
x197,137:5765530,32560918
g197,137:5765530,32560918
x197,137:7584154,32560918
$197,137:7584154,32560918
x197,137:7739920,32560918
k197,138:35428915,32560918:27688995
g197,138:35428915,32560918
)
(197,138:3729359,32560918:0,0,0
(197,138:3729359,32560918:0,221795,6380
k197,138:2554765,32560918:-1174594
x197,138:3073999,32560918
g197,138:3729359,32560918
)
)
h197,138:3729359,32560918:0,0,0
(197,145:4384719,33216278:31044196,412122,124672
(197,139:4384719,33216278:-655360,0,0
g197,139:3729359,33216278
g197,139:2418637,33216278
g197,139:2090957,33216278
(197,139:2090957,33216278:1310722,0,0
g197,139:2090957,33216278
g197,139:2090957,33216278
(197,139:2090957,33216278:0,0,0
(197,139:2090957,32560918:0,0,0
)
)
k197,139:3401679,33216278:1310722
)
g197,139:3729359,33216278
)
x197,139:5846820,33216278
k197,140:6166923,33216278:320103
x197,140:6727246,33216278
k197,140:7014482,33216278:287236
x197,140:7949102,33216278
k197,140:8236337,33216278:287235
x197,140:9855672,33216278
k197,140:10175775,33216278:320103
x197,140:10518136,33216278
x197,140:10589852,33216278
k197,140:10877088,33216278:287236
x197,140:11157253,33216278
x197,140:11296212,33216278
k197,140:11583448,33216278:287236
k197,141:11906457,33216278:323009
x197,141:13681559,33216278
k197,141:13968795,33216278:287236
k197,142:14291804,33216278:323009
x197,142:15257245,33216278
x197,142:16409280,33216278
x197,142:17000977,33216278
k197,142:17288213,33216278:287236
x197,142:18222833,33216278
k197,142:18510069,33216278:287236
x197,142:19133149,33216278
x197,142:20005019,33216278
x197,142:21157054,33216278
x197,142:21748751,33216278
k197,142:22035986,33216278:287235
x197,142:22534114,33216278
x197,142:24340604,33216278
k197,142:24627840,33216278:287236
x197,142:25063771,33216278
x197,142:25499702,33216278
x197,142:25935633,33216278
x197,142:27119035,33216278
k197,142:27406271,33216278:287236
x197,142:27842202,33216278
x197,142:28153742,33216278
x197,142:28635063,33216278
x197,142:29258143,33216278
x197,142:30378787,33216278
k197,142:30666023,33216278:287236
x197,142:30977563,33216278
x197,142:31289103,33216278
x197,142:32019767,33216278
k197,142:32307002,33216278:287235
x197,142:33085848,33216278
k197,142:33373084,33216278:287236
x197,142:33684624,33216278
x197,142:33996164,33216278
x197,142:34571062,33216278
x197,142:35131384,33216278
x197,142:35428915,33216278
k197,142:35428915,33216278:0
)
(197,145:3729359,33216278:0,0,124672
(197,145:3729359,33216278:0,221795,6380
k197,145:2554765,33216278:-1174594
x197,145:3073999,33216278
g197,145:3729359,33216278
)
)
(197,145:4384719,33871638:31044196,412122,117945
x197,145:5287964,33871638
x197,145:6191209,33871638
x197,145:6751531,33871638
x197,145:7311853,33871638
k197,142:7573097,33871638:261244
x197,142:8196177,33871638
x197,142:8756500,33871638
x197,142:9685517,33871638
k197,142:9946761,33871638:261244
x197,142:10382692,33871638
x197,142:10974397,33871638
x197,142:11596916,33871638
x197,142:11724665,33871638
k197,142:12012279,33871638:287614
x197,142:16216390,33871638
x197,142:16699949,33871638
x197,142:18132136,33871638
x197,142:18259885,33871638
k197,142:18547498,33871638:287613
x197,142:19482118,33871638
k197,142:19743362,33871638:261244
x197,142:20365881,33871638
x197,142:20498671,33871638
x197,142:21401908,33871638
k197,142:21663153,33871638:261245
x197,142:22161281,33871638
x197,142:23064526,33871638
x197,142:23211892,33871638
k197,142:23473136,33871638:261244
k197,143:23744471,33871638:271335
x197,143:24429747,33871638
x197,143:25052827,33871638
x197,143:25321788,33871638
x197,143:25944307,33871638
x197,143:26374635,33871638
k197,143:26635880,33871638:261245
x197,143:27663517,33871638
x197,143:28161645,33871638
x197,143:30216917,33871638
k197,143:30504530,33871638:287613
x197,143:31439150,33871638
x197,143:32279632,33871638
x197,143:33993098,33871638
k197,143:34254342,33871638:261244
k197,144:34525678,33871638:271336
x197,144:35428915,33871638
k197,144:35428915,33871638:0
)
(197,145:3729359,33871638:0,0,117945
(197,145:3729359,33871638:0,221795,6380
k197,145:2554765,33871638:-1174594
x197,145:3073999,33871638
g197,145:3729359,33871638
)
)
(197,145:4384719,34526998:31044196,442368,147456
x197,145:4990927,34526998
g197,144:4990927,34526998
x197,144:5159322,34526998
g197,144:5159322,34526998
x197,144:6371738,34526998
g197,144:6371738,34526998
x197,144:6674842,34526998
g197,144:6674842,34526998
x197,144:9739797,34526998
$197,144:9739797,34526998
x197,144:9895563,34526998
k197,145:35428915,34526998:25533352
g197,145:35428915,34526998
)
(197,145:3729359,34526998:0,0,147456
(197,145:3729359,34526998:0,221795,6380
k197,145:2554765,34526998:-1174594
x197,145:3073999,34526998
g197,145:3729359,34526998
)
)
h197,145:3729359,34526998:0,0,147456
(197,152:4384719,35182358:31044196,442368,147456
(197,146:4384719,35182358:-655360,0,0
g197,146:3729359,35182358
g197,146:2418637,35182358
g197,146:2090957,35182358
(197,146:2090957,35182358:1310722,0,0
g197,146:2090957,35182358
g197,146:2090957,35182358
(197,146:2090957,35182358:0,0,0
(197,146:2090957,34526998:0,0,0
)
)
k197,146:3401679,35182358:1310722
)
g197,146:3729359,35182358
)
x197,146:5691054,35182358
k197,147:5870346,35182358:179292
x197,147:6150511,35182358
x197,147:6289470,35182358
k197,147:6464057,35182358:174587
x197,147:6993559,35182358
k197,147:7168146,35182358:174587
x197,147:8102766,35182358
k197,147:8277353,35182358:174587
x197,147:10239609,35182358
k197,147:10418901,35182358:179292
x197,147:10854833,35182358
x197,147:10988191,35182358
k197,147:11162778,35182358:174587
k197,148:11261832,35182358:99054
x197,148:13036934,35182358
k197,148:13211521,35182358:174587
k197,149:13310575,35182358:99054
x197,149:14276016,35182358
k197,149:14450603,35182358:174587
x197,149:15696755,35182358
x197,149:16008295,35182358
x197,149:17876421,35182358
k197,149:18051008,35182358:174587
x197,149:19172216,35182358
x197,149:19602544,35182358
k197,149:19777131,35182358:174587
x197,149:20991916,35182358
x197,149:21139282,35182358
k197,149:21313868,35182358:174586
k197,150:21412922,35182358:99054
x197,150:23405993,35182358
k197,150:23585285,35182358:179292
x197,150:24208365,35182358
x197,150:25048847,35182358
x197,150:26295007,35182358
x197,150:26606547,35182358
x197,150:28008473,35182358
k197,150:28183060,35182358:174587
k197,151:28282114,35182358:99054
x197,151:29185351,35182358
k197,151:29415736,35182358:230385
$197,151:29415736,35182358
x197,151:30021944,35182358
k197,151:30021944,35182358:0
x197,151:30190339,35182358
k197,151:30190339,35182358:0
x197,151:31402755,35182358
k197,151:31402755,35182358:0
x197,151:31705859,35182358
k197,151:31705859,35182358:0
x197,151:31891085,35182358
k197,151:31891085,35182358:0
x197,151:32059480,35182358
k197,151:32059480,35182358:0
x197,151:33879709,35182358
k197,151:33879709,35182358:0
x197,151:34048104,35182358
k197,151:34048104,35182358:0
x197,151:35260520,35182358
k197,151:35260520,35182358:0
x197,151:35428915,35182358
k197,152:35428915,35182358:0
)
(197,152:3729359,35182358:0,0,147456
(197,152:3729359,35182358:0,221795,6380
k197,152:2554765,35182358:-1174594
x197,152:3073999,35182358
g197,152:3729359,35182358
)
)
(197,152:4384719,35837718:31044196,373195,0
x197,152:4990927,35837718
g197,151:4990927,35837718
x197,151:5159322,35837718
g197,151:5159322,35837718
x197,151:6068634,35837718
$197,151:6068634,35837718
x197,151:6224400,35837718
k197,152:35428915,35837718:29204515
g197,152:35428915,35837718
)
(197,152:3729359,35837718:0,0,0
(197,152:3729359,35837718:0,221795,6380
k197,152:2554765,35837718:-1174594
x197,152:3073999,35837718
g197,152:3729359,35837718
)
)
h197,152:3729359,35837718:0,0,0
(197,159:4384719,36493078:31044196,412122,124672
(197,153:4384719,36493078:-655360,0,0
g197,153:3729359,36493078
g197,153:2418637,36493078
g197,153:2090957,36493078
(197,153:2090957,36493078:1310722,0,0
g197,153:2090957,36493078
g197,153:2090957,36493078
(197,153:2090957,36493078:0,0,0
(197,153:2090957,35837718:0,0,0
)
)
k197,153:3401679,36493078:1310722
)
g197,153:3729359,36493078
)
x197,153:5442272,36493078
k197,154:3729359,36493078:-8400
x197,154:5589638,36493078
k197,154:5928168,36493078:338530
x197,154:6208333,36493078
x197,154:6347292,36493078
k197,154:6649270,36493078:301978
x197,154:7053827,36493078
x197,154:7192786,36493078
k197,154:7494764,36493078:301978
k197,155:7847081,36493078:352317
x197,155:9622183,36493078
k197,155:9924161,36493078:301978
k197,156:10276478,36493078:352317
x197,156:11304115,36493078
x197,156:11802243,36493078
x197,156:12495355,36493078
k197,156:12797333,36493078:301978
x197,156:14167331,36493078
x197,156:14478871,36493078
x197,156:15941885,36493078
k197,156:16243863,36493078:301978
x197,156:16711169,36493078
k197,156:17013146,36493078:301977
x197,156:18539471,36493078
k197,156:18841449,36493078:301978
x197,156:19651117,36493078
x197,156:20522987,36493078
x197,156:21550623,36493078
k197,156:21852601,36493078:301978
x197,156:22288532,36493078
k197,156:22590509,36493078:301977
x197,156:23337980,36493078
x197,156:25019518,36493078
x197,156:25766989,36493078
k197,156:26068967,36493078:301978
x197,156:26972212,36493078
k197,156:27274189,36493078:301977
x197,156:27585729,36493078
x197,156:28035675,36493078
x197,156:28341612,36493078
x197,156:28932756,36493078
x197,156:29680227,36493078
k197,156:29982205,36493078:301978
x197,156:30916825,36493078
x197,156:32006658,36493078
x197,156:32154024,36493078
k197,156:32456002,36493078:301978
k197,157:32808319,36493078:352317
x197,157:33711564,36493078
x197,157:33898152,36493078
x197,157:34659631,36493078
k197,157:34961609,36493078:301978
x197,157:35428915,36493078
k197,157:35428915,36493078:0
)
(197,159:3729359,36493078:0,0,124672
(197,159:3729359,36493078:0,221795,6380
k197,159:2554765,36493078:-1174594
x197,159:3073999,36493078
g197,159:3729359,36493078
)
)
(197,159:4384719,37148438:31044196,442368,147456
x197,159:5412356,37148438
x197,159:5910484,37148438
x197,159:6533564,37148438
x197,159:7077087,37148438
x197,159:7201478,37148438
x197,159:7637409,37148438
x197,159:8696420,37148438
g197,157:8852186,37148438
x197,157:9475266,37148438
x197,157:10315748,37148438
x197,157:12652294,37148438
g197,157:12808060,37148438
g197,158:12869696,37148438
x197,158:13772933,37148438
g197,158:13965676,37148438
$197,158:13965676,37148438
x197,158:14571884,37148438
g197,158:14571884,37148438
x197,158:14740279,37148438
g197,158:14740279,37148438
x197,158:15952695,37148438
g197,158:15952695,37148438
x197,158:16255799,37148438
g197,158:16255799,37148438
x197,158:16777815,37148438
g197,158:16777815,37148438
x197,158:16946210,37148438
g197,158:16946210,37148438
x197,158:18158626,37148438
g197,158:18158626,37148438
x197,158:18327021,37148438
g197,158:18327021,37148438
x197,158:18933229,37148438
g197,158:18933229,37148438
x197,158:19101624,37148438
g197,158:19101624,37148438
x197,158:19404728,37148438
g197,158:19404728,37148438
x197,158:19573123,37148438
g197,158:19573123,37148438
x197,158:20482435,37148438
$197,158:20482435,37148438
x197,158:20638201,37148438
k197,159:35428915,37148438:14790714
g197,159:35428915,37148438
)
(197,159:3729359,37148438:0,0,147456
(197,159:3729359,37148438:0,221795,6380
k197,159:2554765,37148438:-1174594
x197,159:3073999,37148438
g197,159:3729359,37148438
)
)
h197,159:3729359,37148438:0,0,147456
(197,166:4384719,37803798:31044196,412122,124672
(197,160:4384719,37803798:-655360,0,0
g197,160:3729359,37803798
g197,160:2418637,37803798
g197,160:2090957,37803798
(197,160:2090957,37803798:1310722,0,0
g197,160:2090957,37803798
g197,160:2090957,37803798
(197,160:2090957,37803798:0,0,0
(197,160:2090957,37148438:0,0,0
)
)
k197,160:3401679,37803798:1310722
)
g197,160:3729359,37803798
)
x197,160:5442264,37803798
k197,161:5581600,37803798:139336
x197,161:6204119,37803798
k197,161:6339348,37803798:135229
x197,161:7055437,37803798
k197,161:7194773,37803798:139336
x197,161:8129393,37803798
x197,161:8276759,37803798
k197,161:8416095,37803798:139336
x197,161:8945597,37803798
k197,161:9080825,37803798:135228
x197,161:9766093,37803798
k197,161:9905429,37803798:139336
x197,161:10840049,37803798
k197,161:10975278,37803798:135229
x197,161:12812020,37803798
k197,161:12951356,37803798:139336
x197,161:13573875,37803798
k197,161:13709103,37803798:135228
x197,161:14238605,37803798
k197,161:14373834,37803798:135229
k197,162:14413682,37803798:39848
x197,162:16188784,37803798
k197,162:16324013,37803798:135229
k197,163:16363861,37803798:39848
x197,163:17515889,37803798
k197,163:17651117,37803798:135228
x197,163:18118423,37803798
k197,163:18253652,37803798:135229
x197,163:18565192,37803798
x197,163:19638218,37803798
x197,163:20985793,37803798
k197,163:21121021,37803798:135228
x197,163:22055641,37803798
k197,163:22190869,37803798:135228
x197,163:24930854,37803798
k197,163:25066083,37803798:135229
x197,163:25502014,37803798
k197,163:25637242,37803798:135228
x197,163:25979596,37803798
x197,163:27033004,37803798
x197,163:27514325,37803798
x197,163:28742557,37803798
k197,163:28877785,37803798:135228
x197,163:29189325,37803798
k197,163:29324554,37803798:135229
x197,163:29511142,37803798
x197,163:30284385,37803798
k197,163:30419613,37803798:135228
x197,163:31634398,37803798
k197,163:31769626,37803798:135228
x197,163:32672863,37803798
k197,163:32808092,37803798:135229
x197,163:33119632,37803798
k197,163:33254860,37803798:135228
x197,163:34998587,37803798
x197,163:35428915,37803798
k197,163:35428915,37803798:0
)
(197,166:3729359,37803798:0,0,124672
(197,166:3729359,37803798:0,221795,6380
k197,166:2554765,37803798:-1174594
x197,166:3073999,37803798
g197,166:3729359,37803798
)
)
(197,166:4384719,38459158:31044196,442368,147456
x197,166:5599504,38459158
x197,163:5746870,38459158
g197,163:5902636,38459158
g197,164:5964272,38459158
x197,164:7801569,38459158
g197,164:7957335,38459158
x197,164:8891955,38459158
x197,164:10667057,38459158
x197,164:11601677,38459158
x197,164:11913217,38459158
x197,164:13003603,38459158
g197,164:13159369,38459158
g197,165:13221005,38459158
x197,165:14124242,38459158
g197,165:14316985,38459158
$197,165:14316985,38459158
x197,165:14923193,38459158
g197,165:14923193,38459158
x197,165:15091588,38459158
g197,165:15091588,38459158
x197,165:16304004,38459158
g197,165:16304004,38459158
x197,165:16607108,38459158
g197,165:16607108,38459158
x197,165:19841800,38459158
$197,165:19841800,38459158
x197,165:19997566,38459158
k197,166:35428915,38459158:15431349
g197,166:35428915,38459158
)
(197,166:3729359,38459158:0,0,147456
(197,166:3729359,38459158:0,221795,6380
k197,166:2554765,38459158:-1174594
x197,166:3073999,38459158
g197,166:3729359,38459158
)
)
h197,166:3729359,38459158:0,0,147456
(197,173:4384719,39114518:31044196,412122,117945
(197,167:4384719,39114518:-655360,0,0
g197,167:3729359,39114518
g197,167:2418637,39114518
g197,167:2090957,39114518
(197,167:2090957,39114518:1310722,0,0
g197,167:2090957,39114518
g197,167:2090957,39114518
(197,167:2090957,39114518:0,0,0
(197,167:2090957,38459158:0,0,0
)
)
k197,167:3401679,39114518:1310722
)
g197,167:3729359,39114518
)
x197,167:4632044,39114518
k197,168:3729359,39114518:-5603
x197,168:4937981,39114518
x197,168:5201339,39114518
x197,168:6592061,39114518
k197,168:6749515,39114518:157454
x197,168:7309838,39114518
k197,168:7466954,39114518:157116
x197,168:8401574,39114518
k197,168:8558690,39114518:157116
x197,168:10988252,39114518
k197,168:11145706,39114518:157454
x197,168:11550263,39114518
x197,168:11666808,39114518
k197,168:11823924,39114518:157116
k197,169:11888244,39114518:64320
x197,169:13663346,39114518
k197,169:13820462,39114518:157116
k197,170:13884782,39114518:64320
x197,170:14850223,39114518
k197,170:15007340,39114518:157117
x197,170:15318880,39114518
k197,170:15475996,39114518:157116
x197,170:17438252,39114518
k197,170:17595368,39114518:157116
x197,170:19868603,39114518
k197,170:20025719,39114518:157116
x197,170:21956592,39114518
k197,170:22113708,39114518:157116
x197,170:25197733,39114518
k197,170:25354849,39114518:157116
x197,170:26289469,39114518
k197,170:26446585,39114518:157116
x197,170:28594865,39114518
k197,170:28751982,39114518:157117
x197,170:29219288,39114518
k197,170:29376404,39114518:157116
x197,170:30154689,39114518
x197,170:31283740,39114518
k197,170:31440856,39114518:157116
x197,170:32967181,39114518
k197,170:33124297,39114518:157116
x197,170:35428915,39114518
k197,170:35428915,39114518:0
)
(197,173:3729359,39114518:0,0,117945
(197,173:3729359,39114518:0,221795,6380
k197,173:2554765,39114518:-1174594
x197,173:3073999,39114518
g197,173:3729359,39114518
)
)
(197,173:4384719,39769878:31044196,442368,147456
x197,173:4820650,39769878
g197,170:4976416,39769878
x197,170:5163004,39769878
x197,170:5624707,39769878
g197,170:5780473,39769878
x197,170:8956953,39769878
g197,170:9112719,39769878
x197,170:11137172,39769878
x197,170:11284538,39769878
g197,170:11440304,39769878
g197,171:11501940,39769878
x197,171:12467381,39769878
g197,171:12623147,39769878
x197,171:13712980,39769878
x197,171:14474459,39769878
g197,171:14630225,39769878
x197,171:15097531,39769878
g197,171:15253297,39769878
x197,171:18834334,39769878
g197,171:18990100,39769878
x197,171:19613180,39769878
x197,171:20765202,39769878
x197,171:23724828,39769878
g197,171:23880594,39769878
g197,172:23942230,39769878
x197,172:24845467,39769878
g197,172:25038210,39769878
$197,172:25038210,39769878
x197,172:25644418,39769878
g197,172:25644418,39769878
x197,172:25812813,39769878
g197,172:25812813,39769878
x197,172:27025229,39769878
g197,172:27025229,39769878
x197,172:27328333,39769878
g197,172:27328333,39769878
x197,172:29673928,39769878
g197,172:29673928,39769878
x197,172:29842323,39769878
g197,172:29842323,39769878
x197,172:31054739,39769878
g197,172:31054739,39769878
x197,172:31256808,39769878
(197,172:31256808,39835413:32768,0,0
)
g197,172:31289576,39769878
x197,172:31895784,39769878
g197,172:31895784,39769878
x197,172:32064179,39769878
g197,172:32064179,39769878
x197,172:33276595,39769878
$197,172:33276595,39769878
x197,172:33432361,39769878
k197,173:35428915,39769878:1996554
g197,173:35428915,39769878
)
(197,173:3729359,39769878:0,0,147456
(197,173:3729359,39769878:0,221795,6380
k197,173:2554765,39769878:-1174594
x197,173:3073999,39769878
g197,173:3729359,39769878
)
)
h197,173:3729359,39769878:0,0,147456
(197,180:4384719,40425238:31044196,412122,117945
(197,174:4384719,40425238:-655360,0,0
g197,174:3729359,40425238
g197,174:2418637,40425238
g197,174:2090957,40425238
(197,174:2090957,40425238:1310722,0,0
g197,174:2090957,40425238
g197,174:2090957,40425238
(197,174:2090957,40425238:0,0,0
(197,174:2090957,39769878:0,0,0
)
)
k197,174:3401679,40425238:1310722
)
g197,174:3729359,40425238
)
x197,174:4663418,40425238
k197,175:3729359,40425238:-22408
x197,175:5419856,40425238
x197,175:5714589,40425238
x197,175:5861955,40425238
k197,175:6168034,40425238:306079
x197,175:6448199,40425238
x197,175:6587158,40425238
k197,175:6863174,40425238:276016
x197,175:7797794,40425238
k197,175:8073811,40425238:276017
x197,175:9661778,40425238
x197,175:9809144,40425238
k197,175:10115222,40425238:306078
x197,175:10737741,40425238
k197,175:11013758,40425238:276017
x197,175:11481064,40425238
k197,175:11757080,40425238:276016
k197,176:12057785,40425238:300705
x197,176:13832887,40425238
k197,176:14108903,40425238:276016
k197,177:14409608,40425238:300705
x197,177:15998129,40425238
k197,177:16274145,40425238:276016
x197,177:16772273,40425238
x197,177:17208204,40425238
x197,177:18111441,40425238
x197,177:19139077,40425238
k197,177:19415094,40425238:276017
x197,177:20038174,40425238
x197,177:20598497,40425238
x197,177:21527514,40425238
k197,177:21803530,40425238:276016
x197,177:22551001,40425238
x197,177:24232539,40425238
x197,177:24980010,40425238
k197,177:25256027,40425238:276017
x197,177:26595203,40425238
k197,177:26871219,40425238:276016
x197,177:28054621,40425238
k197,177:28330638,40425238:276017
x197,177:29265258,40425238
k197,177:29541274,40425238:276016
x197,177:30320120,40425238
k197,177:30596137,40425238:276017
x197,177:31779541,40425238
k197,177:32055436,40425238:275895
x197,177:33301588,40425238
k197,177:33577604,40425238:276016
x197,177:34075732,40425238
x197,177:35428915,40425238
k197,177:35428915,40425238:0
)
(197,180:3729359,40425238:0,0,117945
(197,180:3729359,40425238:0,221795,6380
k197,180:2554765,40425238:-1174594
x197,180:3073999,40425238
g197,180:3729359,40425238
)
)
(197,180:4384719,41080598:31044196,442368,147456
x197,180:5225207,41080598
x197,180:6906745,41080598
x197,180:7965756,41080598
g197,178:8121522,41080598
x197,178:8433062,41080598
x197,178:9273544,41080598
x197,178:10208164,41080598
x197,178:10519704,41080598
x197,178:11610090,41080598
g197,178:11765856,41080598
g197,179:11827492,41080598
x197,179:12730729,41080598
g197,179:12923472,41080598
$197,179:12923472,41080598
x197,179:13529680,41080598
g197,179:13529680,41080598
x197,179:13698075,41080598
g197,179:13698075,41080598
x197,179:14910491,41080598
g197,179:14910491,41080598
x197,179:15213595,41080598
g197,179:15213595,41080598
x197,179:16055570,41080598
x197,179:16375513,41080598
g197,179:16375513,41080598
x197,179:16543908,41080598
g197,179:16543908,41080598
x197,179:19271844,41080598
$197,179:19271844,41080598
x197,179:19427610,41080598
k197,180:35428915,41080598:16001305
g197,180:35428915,41080598
)
(197,180:3729359,41080598:0,0,147456
(197,180:3729359,41080598:0,221795,6380
k197,180:2554765,41080598:-1174594
x197,180:3073999,41080598
g197,180:3729359,41080598
)
)
h197,180:3729359,41080598:0,0,147456
(197,187:4384719,41735958:31044196,412122,124672
(197,181:4384719,41735958:-655360,0,0
g197,181:3729359,41735958
g197,181:2418637,41735958
g197,181:2090957,41735958
(197,181:2090957,41735958:1310722,0,0
g197,181:2090957,41735958
g197,181:2090957,41735958
(197,181:2090957,41735958:0,0,0
(197,181:2090957,41080598:0,0,0
)
)
k197,181:3401679,41735958:1310722
)
g197,181:3729359,41735958
)
x197,181:4601222,41735958
x197,181:5784624,41735958
k197,182:5945276,41735958:160652
x197,182:6505599,41735958
k197,182:6665273,41735958:159674
x197,182:7069830,41735958
x197,182:7208789,41735958
k197,182:7368464,41735958:159675
k197,183:7437870,41735958:69406
x197,183:9212972,41735958
k197,183:9372647,41735958:159675
k197,184:9442053,41735958:69406
x197,184:10407494,41735958
k197,184:10567169,41735958:159675
x197,184:13556508,41735958
k197,184:13716182,41735958:159674
x197,184:14650802,41735958
k197,184:14810477,41735958:159675
x197,184:16834374,41735958
k197,184:16994049,41735958:159675
x197,184:17461355,41735958
k197,184:17621029,41735958:159674
x197,184:20829445,41735958
k197,184:21030005,41735958:200560
x197,184:21995446,41735958
k197,184:22155121,41735958:159675
x197,184:23587868,41735958
x197,184:24697872,41735958
k197,184:24857546,41735958:159674
x197,184:25293477,41735958
x197,184:25562438,41735958
x197,184:26825403,41735958
x197,184:27122374,41735958
x197,184:27222106,41735958
k197,184:27381781,41735958:159675
k197,185:27451187,41735958:69406
x197,185:32091235,41735958
k197,185:32251887,41735958:160652
x197,185:32563427,41735958
x197,185:33403909,41735958
x197,185:34026989,41735958
x197,185:34338529,41735958
x197,185:35428915,41735958
k197,185:35428915,41735958:0
)
(197,187:3729359,41735958:0,0,124672
(197,187:3729359,41735958:0,221795,6380
k197,187:2554765,41735958:-1174594
x197,187:3073999,41735958
g197,187:3729359,41735958
)
)
(197,187:4384719,42391318:31044196,442368,147456
x197,187:5287956,42391318
g197,186:5480699,42391318
$197,186:5480699,42391318
x197,186:6086907,42391318
g197,186:6086907,42391318
x197,186:6255302,42391318
g197,186:6255302,42391318
x197,186:7467718,42391318
g197,186:7467718,42391318
x197,186:7770822,42391318
g197,186:7770822,42391318
x197,186:8983238,42391318
g197,186:8983238,42391318
x197,186:9185307,42391318
(197,186:9185307,42456853:32768,0,0
)
g197,186:9218075,42391318
x197,186:11272432,42391318
g197,186:11272432,42391318
x197,186:11508165,42391318
g197,186:11508165,42391318
x197,186:13023685,42391318
g197,186:13023685,42391318
x197,186:13225754,42391318
(197,186:13225754,42456853:32768,0,0
)
g197,186:13258522,42391318
x197,186:13561626,42391318
$197,186:13561626,42391318
x197,186:13717392,42391318
k197,187:35428915,42391318:21711523
g197,187:35428915,42391318
)
(197,187:3729359,42391318:0,0,147456
(197,187:3729359,42391318:0,221795,6380
k197,187:2554765,42391318:-1174594
x197,187:3073999,42391318
g197,187:3729359,42391318
)
)
h197,187:3729359,42391318:0,0,147456
(197,194:4384719,43046678:31044196,412122,117945
(197,188:4384719,43046678:-655360,0,0
g197,188:3729359,43046678
g197,188:2418637,43046678
g197,188:2090957,43046678
(197,188:2090957,43046678:1310722,0,0
g197,188:2090957,43046678
g197,188:2090957,43046678
(197,188:2090957,43046678:0,0,0
(197,188:2090957,42391318:0,0,0
)
)
k197,188:3401679,43046678:1310722
)
g197,188:3729359,43046678
)
x197,188:5535842,43046678
k197,189:3729359,43046678:-11204
x197,189:5804803,43046678
x197,189:6694031,43046678
k197,189:6964037,43046678:270006
x197,189:7680126,43046678
k197,189:7950132,43046678:270006
x197,189:8292493,43046678
x197,189:8453868,43046678
x197,189:9178363,43046678
x197,189:9325729,43046678
k197,189:9595736,43046678:270007
x197,189:9969472,43046678
x197,189:10180148,43046678
k197,189:10450154,43046678:270006
x197,189:11415035,43046678
x197,189:11827990,43046678
x197,189:11975356,43046678
k197,189:12245362,43046678:270006
x197,189:12930630,43046678
k197,189:13200636,43046678:270006
x197,189:14135256,43046678
k197,189:14382415,43046678:247159
x197,189:15659396,43046678
x197,189:15970936,43046678
x197,189:17168906,43046678
k197,189:17438912,43046678:270006
x197,189:17719077,43046678
x197,189:18044624,43046678
x197,189:18667143,43046678
k197,189:18914301,43046678:247158
k197,190:19157633,43046678:243332
x197,190:20932735,43046678
k197,190:21179893,43046678:247158
k197,191:21423225,43046678:243332
x197,191:22979802,43046678
x197,191:23579898,43046678
k197,191:23955426,43046678:375528
x197,191:25325978,43046678
k197,191:25573137,43046678:247159
x197,191:27254675,43046678
k197,191:27501833,43046678:247158
x197,191:28809627,43046678
x197,191:29610895,43046678
k197,191:29858053,43046678:247158
x197,191:30013819,43046678
x197,191:30495140,43046678
k197,191:30742299,43046678:247159
x197,191:31645544,43046678
x197,191:33157860,43046678
k197,191:33405018,43046678:247158
x197,191:35428915,43046678
k197,191:35428915,43046678:0
)
(197,194:3729359,43046678:0,0,117945
(197,194:3729359,43046678:0,221795,6380
k197,194:2554765,43046678:-1174594
x197,194:3073999,43046678
g197,194:3729359,43046678
)
)
(197,194:4384719,43702038:31044196,412122,124672
x197,194:4852025,43702038
k197,191:5099203,43702038:247178
x197,191:6531390,43702038
k197,191:6778567,43702038:247177
x197,191:8117737,43702038
k197,191:8364915,43702038:247178
x197,191:9299535,43702038
k197,191:9546712,43702038:247177
x197,191:9982643,43702038
x197,191:10251604,43702038
x197,191:11233856,43702038
x197,191:11531387,43702038
k197,191:11778565,43702038:247178
x197,191:14083175,43702038
x197,191:16650587,43702038
k197,191:16897764,43702038:247177
x197,191:18143916,43702038
k197,191:18391094,43702038:247178
k197,192:18634464,43702038:243370
x197,192:22246868,43702038
k197,192:22494046,43702038:247178
x197,192:25328156,43702038
k197,192:25575333,43702038:247177
x197,192:26509953,43702038
k197,192:26757131,43702038:247178
x197,192:30338168,43702038
k197,192:30608198,43702038:270030
x197,192:32010124,43702038
x197,192:34035130,43702038
k197,192:34282308,43702038:247178
k197,193:34525678,43702038:243370
x197,193:35428915,43702038
k197,193:35428915,43702038:0
)
(197,194:3729359,43702038:0,0,124672
(197,194:3729359,43702038:0,221795,6380
k197,194:2554765,43702038:-1174594
x197,194:3073999,43702038
g197,194:3729359,43702038
)
)
(197,194:4384719,44357398:31044196,442368,147456
x197,194:4990927,44357398
g197,193:4990927,44357398
x197,193:5159322,44357398
g197,193:5159322,44357398
x197,193:6371738,44357398
g197,193:6371738,44357398
x197,193:6674842,44357398
g197,193:6674842,44357398
x197,193:7887258,44357398
g197,193:7887258,44357398
x197,193:8190362,44357398
g197,193:8190362,44357398
x197,193:10008986,44357398
$197,193:10008986,44357398
x197,193:10164752,44357398
k197,194:35428915,44357398:25264163
g197,194:35428915,44357398
)
(197,194:3729359,44357398:0,0,147456
(197,194:3729359,44357398:0,221795,6380
k197,194:2554765,44357398:-1174594
x197,194:3073999,44357398
g197,194:3729359,44357398
)
)
h197,194:3729359,44357398:0,0,147456
(197,201:4384719,45012758:31044196,412122,117945
(197,195:4384719,45012758:-655360,0,0
g197,195:3729359,45012758
g197,195:2418637,45012758
g197,195:2090957,45012758
(197,195:2090957,45012758:1310722,0,0
g197,195:2090957,45012758
g197,195:2090957,45012758
(197,195:2090957,45012758:0,0,0
(197,195:2090957,44357398:0,0,0
)
)
k197,195:3401679,45012758:1310722
)
g197,195:3729359,45012758
)
x197,195:4445456,45012758
k197,196:3729359,45012758:-8400
x197,196:5215902,45012758
k197,196:5445988,45012758:230086
x197,196:5819724,45012758
x197,196:6120052,45012758
k197,196:6350137,45012758:230085
x197,196:7969464,45012758
k197,196:8199550,45012758:230086
x197,196:8884818,45012758
k197,196:9114904,45012758:230086
x197,196:11356763,45012758
x197,196:11490121,45012758
k197,196:11720206,45012758:230085
x197,196:12342725,45012758
k197,196:12557947,45012758:215222
x197,196:13243215,45012758
k197,196:13473301,45012758:230086
x197,196:16681155,45012758
k197,196:16911241,45012758:230086
x197,196:17315798,45012758
x197,196:17454757,45012758
k197,196:17669979,45012758:215222
x197,196:18355247,45012758
k197,196:18585332,45012758:230085
x197,196:19612962,45012758
x197,196:20057292,45012758
k197,196:20287378,45012758:230086
x197,196:20972646,45012758
k197,196:21202732,45012758:230086
x197,196:21576468,45012758
x197,196:22613071,45012758
k197,196:22843156,45012758:230085
x197,196:23247713,45012758
x197,196:23542438,45012758
k197,196:23772524,45012758:230086
x197,196:24707144,45012758
k197,196:24922366,45012758:215222
x197,196:27039834,45012758
k197,196:27269919,45012758:230085
x197,196:27861617,45012758
k197,196:28076839,45012758:215222
k197,197:28256679,45012758:179840
x197,197:30031781,45012758
k197,197:30247003,45012758:215222
k197,198:30426842,45012758:179839
x197,198:30769203,45012758
x197,198:30888554,45012758
x197,198:32252949,45012758
x197,198:33430748,45012758
k197,198:33645970,45012758:215222
x197,198:35015960,45012758
x197,198:35428915,45012758
k197,198:35428915,45012758:0
)
(197,201:3729359,45012758:0,0,117945
(197,201:3729359,45012758:0,221795,6380
k197,201:2554765,45012758:-1174594
x197,201:3073999,45012758
g197,201:3729359,45012758
)
)
(197,201:4384719,45668118:31044196,442368,147456
x197,201:5411794,45668118
x197,198:7056899,45668118
k197,198:7302637,45668118:245738
x197,198:8268071,45668118
x197,198:9290104,45668118
k197,198:9535841,45668118:245737
x197,198:10314134,45668118
x197,198:11332794,45668118
k197,198:11578532,45668118:245738
x197,198:13758751,45668118
k197,198:14004489,45668118:245738
x197,198:16869982,45668118
k197,198:17115719,45668118:245737
x197,198:17551650,45668118
k197,198:17797388,45668118:245738
x197,198:17983976,45668118
x197,198:18725844,45668118
x197,198:18873210,45668118
k197,198:19118948,45668118:245738
k197,199:19359455,45668118:240507
x197,199:20449288,45668118
x197,199:21210767,45668118
k197,199:21456505,45668118:245738
x197,199:21923811,45668118
k197,199:22169548,45668118:245737
x197,199:25750585,45668118
k197,199:26018816,45668118:268231
x197,199:26641896,45668118
x197,199:27793918,45668118
x197,199:29351618,45668118
x197,199:29663158,45668118
x197,199:31376624,45668118
k197,199:31622361,45668118:245737
k197,200:31862869,45668118:240508
x197,200:32766106,45668118
k197,200:33138792,45668118:372686
$197,200:33138792,45668118
x197,200:33745000,45668118
k197,200:33745000,45668118:0
x197,200:33913395,45668118
k197,200:33913395,45668118:0
x197,200:35125811,45668118
k197,200:35125811,45668118:0
x197,200:35428915,45668118
k197,201:35428915,45668118:0
)
(197,201:3729359,45668118:0,0,147456
(197,201:3729359,45668118:0,221795,6380
k197,201:2554765,45668118:-1174594
x197,201:3073999,45668118
g197,201:3729359,45668118
)
)
(197,201:4384719,46323478:31044196,406323,65535
x197,201:6463987,46323478
x197,200:7912072,46323478
g197,200:7912072,46323478
x197,200:8080467,46323478
g197,200:8080467,46323478
x197,200:9292883,46323478
g197,200:9292883,46323478
x197,200:9494952,46323478
(197,200:9494952,46389013:32768,0,0
)
g197,200:9527720,46323478
x197,200:10133928,46323478
g197,200:10133928,46323478
x197,200:10302323,46323478
g197,200:10302323,46323478
x197,200:11514739,46323478
$197,200:11514739,46323478
x197,200:11670505,46323478
k197,201:35428915,46323478:23758410
g197,201:35428915,46323478
)
(197,201:3729359,46323478:0,0,65535
(197,201:3729359,46323478:0,221795,6380
k197,201:2554765,46323478:-1174594
x197,201:3073999,46323478
g197,201:3729359,46323478
)
)
h197,201:3729359,46323478:0,0,65535
(197,208:4384719,46978838:31044196,412122,124672
(197,202:4384719,46978838:-655360,0,0
g197,202:3729359,46978838
g197,202:2418637,46978838
g197,202:2090957,46978838
(197,202:2090957,46978838:1310722,0,0
g197,202:2090957,46978838
g197,202:2090957,46978838
(197,202:2090957,46978838:0,0,0
(197,202:2090957,46323478:0,0,0
)
)
k197,202:3401679,46978838:1310722
)
g197,202:3729359,46978838
)
x197,202:4103095,46978838
k197,203:3729359,46978838:-28017
x197,203:5570028,46978838
x197,203:6337670,46978838
k197,203:6595565,46978838:257895
x197,203:7280833,46978838
k197,203:7538727,46978838:257894
x197,203:8286199,46978838
x197,203:9359225,46978838
x197,203:9486974,46978838
k197,203:9744869,46978838:257895
x197,203:10212175,46978838
k197,203:10449644,46978838:237469
x197,203:10854201,46978838
x197,203:11126512,46978838
k197,203:11384406,46978838:257894
x197,203:13408858,46978838
x197,203:13542216,46978838
k197,203:13800111,46978838:257895
x197,203:14485379,46978838
k197,203:14743274,46978838:257895
x197,203:15677894,46978838
k197,203:15915363,46978838:237469
x197,203:16787227,46978838
x197,203:17650690,46978838
k197,203:17908584,46978838:257894
x197,203:18282320,46978838
x197,203:18337230,46978838
k197,203:18574699,46978838:237469
k197,204:18798768,46978838:224069
x197,204:20573870,46978838
k197,204:20811339,46978838:237469
k197,205:21035408,46978838:224069
x197,205:23215626,46978838
k197,205:23453095,46978838:237469
x197,205:24231388,46978838
x197,205:25250048,46978838
k197,205:25487517,46978838:237469
x197,205:27199866,46978838
k197,205:27437335,46978838:237469
x197,205:27904641,46978838
k197,205:28142110,46978838:237469
x197,205:29419084,46978838
x197,205:30665244,46978838
k197,205:30902713,46978838:237469
x197,205:33799028,46978838
k197,205:34036497,46978838:237469
x197,205:34752593,46978838
x197,205:35428915,46978838
k197,205:35428915,46978838:0
)
(197,208:3729359,46978838:0,0,124672
(197,208:3729359,46978838:0,221795,6380
k197,208:2554765,46978838:-1174594
x197,208:3073999,46978838
g197,208:3729359,46978838
)
)
(197,208:4384719,47634198:31044196,442368,147456
x197,208:5163012,47634198
x197,205:5434777,47634198
x197,205:6977907,47634198
g197,205:7133673,47634198
x197,205:7569604,47634198
g197,205:7725370,47634198
x197,205:9718448,47634198
x197,205:9865814,47634198
g197,205:10021580,47634198
g197,206:10083216,47634198
x197,206:11951335,47634198
g197,206:12107101,47634198
x197,206:14100170,47634198
g197,206:14255936,47634198
x197,206:14879016,47634198
x197,206:16031038,47634198
x197,206:17277198,47634198
x197,206:17588738,47634198
x197,206:18990664,47634198
g197,206:19146430,47634198
g197,207:19208066,47634198
x197,207:20111303,47634198
g197,207:20304046,47634198
$197,207:20304046,47634198
x197,207:20910254,47634198
g197,207:20910254,47634198
x197,207:21078649,47634198
g197,207:21078649,47634198
x197,207:22291065,47634198
g197,207:22291065,47634198
x197,207:22594169,47634198
g197,207:22594169,47634198
x197,207:22779395,47634198
g197,207:22779395,47634198
x197,207:22947790,47634198
g197,207:22947790,47634198
x197,207:23890787,47634198
g197,207:23890787,47634198
x197,207:24059182,47634198
g197,207:24059182,47634198
x197,207:25271598,47634198
g197,207:25271598,47634198
x197,207:25439993,47634198
g197,207:25439993,47634198
x197,207:26046201,47634198
g197,207:26046201,47634198
x197,207:26214596,47634198
g197,207:26214596,47634198
x197,207:27123908,47634198
$197,207:27123908,47634198
x197,207:27279674,47634198
k197,208:35428915,47634198:8149241
g197,208:35428915,47634198
)
(197,208:3729359,47634198:0,0,147456
(197,208:3729359,47634198:0,221795,6380
k197,208:2554765,47634198:-1174594
x197,208:3073999,47634198
g197,208:3729359,47634198
)
)
h197,208:3729359,47634198:0,0,147456
(197,215:4384719,48289558:31044196,412122,117945
(197,209:4384719,48289558:-655360,0,0
g197,209:3729359,48289558
g197,209:2418637,48289558
g197,209:2090957,48289558
(197,209:2090957,48289558:1310722,0,0
g197,209:2090957,48289558
g197,209:2090957,48289558
(197,209:2090957,48289558:0,0,0
(197,209:2090957,47634198:0,0,0
)
)
k197,209:3401679,48289558:1310722
)
g197,209:3729359,48289558
)
x197,209:5503906,48289558
k197,210:5652319,48289558:148413
x197,210:6026055,48289558
x197,210:6170617,48289558
k197,210:6317191,48289558:146574
x197,210:7002459,48289558
k197,210:7150872,48289558:148413
x197,210:7493233,48289558
x197,210:7654608,48289558
x197,210:8566244,48289558
k197,210:8714657,48289558:148413
x197,210:9181955,48289558
k197,210:9330368,48289558:148413
x197,210:10264988,48289558
k197,210:10411562,48289558:146574
x197,210:10691727,48289558
x197,210:12175473,48289558
x197,210:12322839,48289558
k197,210:12471252,48289558:148413
x197,210:12751417,48289558
x197,210:12890376,48289558
k197,210:13036950,48289558:146574
k197,211:13088835,48289558:51885
x197,211:14863937,48289558
k197,211:15010511,48289558:146574
k197,212:15062396,48289558:51885
x197,212:16650917,48289558
k197,212:16797492,48289558:146575
x197,212:19506666,48289558
k197,212:19653240,48289558:146574
x197,212:20089171,48289558
k197,212:20235745,48289558:146574
x197,212:21014591,48289558
k197,212:21161166,48289558:146575
x197,212:22874079,48289558
k197,212:23020653,48289558:146574
x197,212:26352907,48289558
k197,212:26499481,48289558:146574
x197,212:27434101,48289558
k197,212:27580676,48289558:146575
x197,212:30041052,48289558
k197,212:30187626,48289558:146574
x197,212:30965919,48289558
x197,212:31455632,48289558
x197,212:31874756,48289558
k197,212:32021330,48289558:146574
k197,213:32073215,48289558:51885
x197,213:33193860,48289558
k197,213:33342273,48289558:148413
x197,213:34276893,48289558
x197,213:35428915,48289558
k197,215:35428915,48289558:0
)
(197,215:3729359,48289558:0,0,117945
(197,215:3729359,48289558:0,221795,6380
k197,215:2554765,48289558:-1174594
x197,215:3073999,48289558
g197,215:3729359,48289558
)
)
(197,215:4384719,48944918:31044196,442368,147456
x197,215:5630879,48944918
x197,215:5942419,48944918
x197,215:8434731,48944918
g197,213:8590497,48944918
g197,214:8652133,48944918
x197,214:9555370,48944918
g197,214:9748113,48944918
$197,214:9748113,48944918
x197,214:10354321,48944918
g197,214:10354321,48944918
x197,214:10522716,48944918
g197,214:10522716,48944918
x197,214:11735132,48944918
g197,214:11735132,48944918
x197,214:12038236,48944918
g197,214:12038236,48944918
x197,214:12223462,48944918
g197,214:12223462,48944918
x197,214:12391857,48944918
g197,214:12391857,48944918
x197,214:13267711,48944918
g197,214:13267711,48944918
x197,214:13436106,48944918
g197,214:13436106,48944918
x197,214:14648522,48944918
g197,214:14648522,48944918
x197,214:14816917,48944918
g197,214:14816917,48944918
x197,214:15423125,48944918
g197,214:15423125,48944918
x197,214:15591520,48944918
g197,214:15591520,48944918
x197,214:16500832,48944918
$197,214:16500832,48944918
x197,214:16656598,48944918
k197,215:35428915,48944918:18772317
g197,215:35428915,48944918
)
(197,215:3729359,48944918:0,0,147456
(197,215:3729359,48944918:0,221795,6380
k197,215:2554765,48944918:-1174594
x197,215:3073999,48944918
g197,215:3729359,48944918
)
)
h197,215:3729359,48944918:0,0,147456
(197,222:4384719,49600278:31044196,412122,117945
(197,216:4384719,49600278:-655360,0,0
g197,216:3729359,49600278
g197,216:2418637,49600278
g197,216:2090957,49600278
(197,216:2090957,49600278:1310722,0,0
g197,216:2090957,49600278
g197,216:2090957,49600278
(197,216:2090957,49600278:0,0,0
(197,216:2090957,48944918:0,0,0
)
)
k197,216:3401679,49600278:1310722
)
g197,216:3729359,49600278
)
x197,216:5348701,49600278
k197,217:3729359,49600278:-56034
x197,217:5448433,49600278
k197,217:5733044,49600278:284611
x197,217:6356116,49600278
k197,217:6640727,49600278:284611
x197,217:7606160,49600278
x197,217:7745119,49600278
k197,217:8029731,49600278:284612
x197,217:8652250,49600278
k197,217:8911092,49600278:258842
x197,217:9440041,49600278
x197,217:9706750,49600278
k197,217:9991361,49600278:284611
x197,217:10956802,49600278
x197,217:11112568,49600278
x197,217:11687458,49600278
k197,217:11972069,49600278:284611
x197,217:12345805,49600278
x197,217:12646133,49600278
k197,217:12930745,49600278:284612
x197,217:13304481,49600278
x197,217:13899544,49600278
x197,217:14802781,49600278
k197,217:15087392,49600278:284611
x197,217:15865677,49600278
k197,217:16150288,49600278:284611
x197,217:16524024,49600278
x197,217:17087712,49600278
x197,217:17959574,49600278
k197,217:18244185,49600278:284611
x197,217:18524350,49600278
x197,217:18663309,49600278
k197,217:18922152,49600278:258843
x197,217:19607420,49600278
k197,217:19892031,49600278:284611
x197,217:20265767,49600278
x197,217:20549290,49600278
x197,217:21483349,49600278
x197,217:21630715,49600278
k197,217:21915326,49600278:284611
x197,217:22195491,49600278
x197,217:22334450,49600278
k197,217:22593292,49600278:258842
x197,217:22997849,49600278
x197,217:23292574,49600278
k197,217:23577185,49600278:284611
x197,217:24574001,49600278
x197,217:24837359,49600278
x197,217:25605001,49600278
k197,217:25889613,49600278:284612
x197,217:26169778,49600278
x197,217:26308737,49600278
k197,217:26567579,49600278:258842
x197,217:26972136,49600278
x197,217:27266861,49600278
k197,217:27551472,49600278:284611
x197,217:29264377,49600278
k197,217:29548988,49600278:284611
x197,217:29922724,49600278
x197,217:30223052,49600278
k197,217:30507664,49600278:284612
x197,217:30881400,49600278
x197,217:31465259,49600278
x197,217:33208984,49600278
k197,217:33493595,49600278:284611
x197,217:34209684,49600278
k197,217:34494295,49600278:284611
x197,217:35428915,49600278
k197,217:35428915,49600278:0
)
(197,222:3729359,49600278:0,0,117945
(197,222:3729359,49600278:0,221795,6380
k197,222:2554765,49600278:-1174594
x197,222:3073999,49600278
g197,222:3729359,49600278
)
)
(197,222:4384719,50255638:31044196,412122,124672
x197,222:5692513,50255638
x197,222:7218277,50255638
k197,217:7366593,50255638:148316
x197,217:7740329,50255638
x197,217:7795239,50255638
k197,217:7941693,50255638:146454
x197,217:8502016,50255638
k197,217:8648470,50255638:146454
k197,218:8700227,50255638:51757
x197,218:10475329,50255638
k197,218:10621782,50255638:146453
k197,219:10673539,50255638:51757
x197,219:12292874,50255638
x197,219:13819199,50255638
k197,219:13965653,50255638:146454
x197,219:14588733,50255638
x197,219:15523353,50255638
x197,219:16613739,50255638
k197,219:16760193,50255638:146454
x197,219:17694813,50255638
x197,219:18940412,50255638
k197,219:19086865,50255638:146453
x197,219:19990110,50255638
x197,219:20737581,50255638
k197,219:20884035,50255638:146454
x197,219:21507115,50255638
x197,219:21693703,50255638
x197,219:22449573,50255638
k197,219:22596027,50255638:146454
x197,219:23187732,50255638
x197,219:25025597,50255638
k197,219:25172051,50255638:146454
x197,219:26106110,50255638
x197,219:26431658,50255638
x197,219:27179129,50255638
k197,219:27325582,50255638:146453
x197,219:27761513,50255638
k197,219:27907967,50255638:146454
x197,219:28531047,50255638
x197,219:29620880,50255638
k197,219:29767334,50255638:146454
x197,219:30483430,50255638
x197,219:31230901,50255638
k197,219:31377354,50255638:146453
x197,219:32311974,50255638
x197,219:33401807,50255638
x197,219:33549173,50255638
k197,219:33695627,50255638:146454
k197,220:33747384,50255638:51757
x197,220:34463481,50255638
x197,220:35428915,50255638
k197,220:35428915,50255638:0
)
(197,222:3729359,50255638:0,0,124672
(197,222:3729359,50255638:0,221795,6380
k197,222:2554765,50255638:-1174594
x197,222:3073999,50255638
g197,222:3729359,50255638
)
)
]
(197,222:3729359,52120317:31699556,786432,235932
(197,222:3729359,52120317:31699556,786432,235932
(197,222:3729359,52120317:31699556,786432,235932
[197,222:3729359,52120317:31699556,786432,235932
(197,222:3729359,52120317:31699556,550500,235932
(197,222:3729359,52120317:0,550500,235932
[197,222:3729359,52120317:31699556,550500,235932
(197,222:3729359,52120317:31699556,550500,235932
h197,222:3729359,52120317:0,0,0
g197,222:3867818,52120317
x197,222:4134099,52120317
x197,222:4839235,52120317
g197,222:4970307,52120317
x197,222:5333767,52120317
g197,222:5454918,52120317
x197,222:5915127,52120317
g197,222:6373879,52120317
x197,222:6487189,52120317
g197,222:6945941,52120317
x197,222:7357775,52120317
x197,222:7950041,52120317
g197,222:8071192,52120317
x197,222:9572989,52120317
g197,222:9694140,52120317
x197,222:10784090,52120317
x197,222:12843713,52120317
g197,222:12964864,52120317
x197,222:13982036,52120317
g197,222:14103187,52120317
x197,222:14442245,52120317
g197,222:14563396,52120317
x197,222:16089154,52120317
x197,222:16320131,52120317
g197,222:16441282,52120317
x197,222:17628424,52120317
g197,222:17749575,52120317
x197,222:18500468,52120317
x197,222:19819662,52120317
g197,222:19940813,52120317
x197,222:21902818,52120317
g197,222:22023969,52120317
x197,222:22798833,52120317
g197,222:22919984,52120317
x197,222:24107126,52120317
g197,222:24228277,52120317
x197,222:26335413,52120317
r197,222:26335413,52120317:0,786432,235932
k197,222:30882164,52120317:4546751
k197,222:35428915,52120317:4546751
)
]
k197,222:3729359,52120317:-31699556
)
g197,222:3729359,52120317
[197,222:3729359,52120317:31699556,0,0
(197,222:3729359,52120317:31699556,0,0
k197,222:19579137,52120317:15849778
h197,222:19579137,52120317:0,0,0
g197,222:19579137,52120317
k197,222:35428915,52120317:15849778
)
]
g197,222:35428915,52120317
(197,222:35428915,52120317:0,550500,235932
k197,222:3729359,52120317:-31699556
[197,222:3729359,52120317:31699556,550500,235932
(197,222:3729359,52120317:31699556,550500,235932
k197,222:34233776,52120317:30504417
h197,222:34233776,52120317:0,0,0
g197,222:34372235,52120317
x197,222:34485545,52120317
g197,222:34944297,52120317
x197,222:35428915,52120317
r197,222:35428915,52120317:0,786432,235932
g197,222:35428915,52120317
g197,222:35428915,52120317
)
]
)
)
]
)
g197,222:35428915,52120317
)
)
]
]
]
!114722
}12
!12
{13
[1,20:4736286,52120317:30692629,47384031,235932
(1,20:4736286,4736286:0,0,0
[1,20:0,4736286:0,0,0
(1,20:0,0:0,0,0
(1,20:0,4736286:0,0,0
k1,20:0,4736286:4736286
)
g1,20:0,0
)
]
)
[1,20:4736286,4736286:0,0,0
(1,20:4736286,2171086:0,0,0
k1,20:4736286,2171086:1072708
)
]
[1,20:4736286,52120317:30692629,47384031,235932
[1,20:3729359,52120317:31699556,49883450,235932
[1,20:3729359,3023299:31699556,786432,0
(1,20:3729359,3023299:31699556,622591,0
(1,20:3729359,3023299:31699556,622591,0
(1,20:3729359,3023299:31699556,622591,0
[1,20:3729359,3023299:31699556,622591,0
(1,20:3729359,2836520:31699556,435812,186779
(1,20:3729359,2836520:0,0,0
[1,20:3729359,2836520:31699556,0,0
(1,20:3729359,2836520:31699556,0,0
h1,20:3729359,2836520:0,0,0
k1,20:19579137,2836520:15849778
k1,20:35428915,2836520:15849778
)
]
k1,20:3729359,2836520:-31699556
)
g1,20:3729359,2836520
[1,20:3729359,2836520:31699556,0,0
(1,20:3729359,2836520:31699556,0,0
k1,20:19579137,2836520:15849778
h1,20:19579137,2836520:0,0,0
g1,20:19579137,2836520
k1,20:35428915,2836520:15849778
)
]
g1,20:35428915,2836520
(1,20:35428915,2836520:0,435812,186779
k1,20:3729359,2836520:-31699556
[1,20:3729359,2836520:31699556,435812,186779
(1,20:3729359,2836520:31699556,435812,186779
k1,20:35428915,2836520:31699556
h1,20:35428915,2836520:0,0,0
r1,20:35428915,2836520:0,622591,186779
g1,20:35428915,2836520
g1,20:35428915,2836520
)
]
)
)
]
)
g1,20:35428915,3023299
)
)
]
[1,20:3729359,50255638:31699556,46057591,0
(197,222:4384719,4853407:31044196,442368,147456
x197,222:5567569,4853407
x197,222:6034322,4853407
x197,222:6340259,4853407
x197,222:6776190,4853407
x197,222:7367895,4853407
x197,222:8707063,4853407
g197,220:8862829,4853407
x197,220:9485909,4853407
x197,220:10326391,4853407
x197,220:11728317,4853407
g197,220:11884083,4853407
g197,221:11945719,4853407
x197,221:12848956,4853407
g197,221:13041699,4853407
$197,221:13041699,4853407
x197,221:13647907,4853407
g197,221:13647907,4853407
x197,221:13816302,4853407
g197,221:13816302,4853407
x197,221:15028718,4853407
g197,221:15028718,4853407
x197,221:15331822,4853407
g197,221:15331822,4853407
x197,221:17086460,4853407
g197,221:17086460,4853407
x197,221:17288529,4853407
(197,221:17288529,4918942:32768,0,0
)
g197,221:17321297,4853407
x197,221:18230609,4853407
g197,221:18230609,4853407
x197,221:18432678,4853407
(197,221:18432678,4918942:32768,0,0
)
g197,221:18465446,4853407
x197,221:19980966,4853407
g197,221:19980966,4853407
x197,221:20183035,4853407
(197,221:20183035,4918942:32768,0,0
)
g197,221:20215803,4853407
x197,221:20518907,4853407
$197,221:20518907,4853407
x197,221:20674673,4853407
k197,222:35428915,4853407:14754242
g197,222:35428915,4853407
)
(197,222:3729359,4853407:0,0,147456
(197,222:3729359,4853407:0,221795,6380
k197,222:2554765,4853407:-1174594
x197,222:3073999,4853407
g197,222:3729359,4853407
)
)
h197,222:3729359,4853407:0,0,147456
(197,229:4384719,5508767:31044196,412122,124672
(197,223:4384719,5508767:-655360,0,0
g197,223:3729359,5508767
g197,223:2418637,5508767
g197,223:2090957,5508767
(197,223:2090957,5508767:1310722,0,0
g197,223:2090957,5508767
g197,223:2090957,5508767
(197,223:2090957,5508767:0,0,0
(197,223:2090957,4853407:0,0,0
)
)
k197,223:3401679,5508767:1310722
)
g197,223:3729359,5508767
)
x197,223:6096173,5508767
k197,224:3729359,5508767:-8400
x197,224:7239800,5508767
k197,224:7388211,5508767:148411
x197,224:7917713,5508767
k197,224:8064284,5508767:146571
x197,224:8998904,5508767
k197,224:9145476,5508767:146572
x197,224:12477723,5508767
k197,224:12626133,5508767:148410
x197,224:12999869,5508767
x197,224:13144431,5508767
k197,224:13291003,5508767:146572
x197,224:13758309,5508767
k197,224:13904880,5508767:146571
k197,225:13956762,5508767:51882
x197,225:15731864,5508767
k197,225:15878436,5508767:146572
k197,226:15930318,5508767:51882
x197,226:16304054,5508767
x197,226:17060492,5508767
k197,226:17207063,5508767:146571
x197,226:18421840,5508767
x197,226:18602825,5508767
x197,226:19811999,5508767
k197,226:19958571,5508767:146572
x197,226:20893191,5508767
k197,226:21039762,5508767:146571
x197,226:22939260,5508767
x197,226:23236791,5508767
k197,226:23383363,5508767:146572
x197,226:25532207,5508767
k197,226:25678778,5508767:146571
x197,226:26114709,5508767
k197,226:26261281,5508767:146572
x197,226:26572821,5508767
k197,226:26719392,5508767:146571
x197,226:28214334,5508767
x197,226:29423516,5508767
k197,226:29570088,5508767:146572
x197,226:30379748,5508767
x197,226:31619744,5508767
k197,226:31766315,5508767:146571
x197,226:32887523,5508767
x197,226:33317851,5508767
k197,226:33464423,5508767:146572
x197,226:34647826,5508767
x197,226:35140351,5508767
x197,226:35428915,5508767
k197,226:35428915,5508767:0
)
(197,229:3729359,5508767:0,0,124672
(197,229:3729359,5508767:0,221795,6380
k197,229:2554765,5508767:-1174594
x197,229:3073999,5508767
g197,229:3729359,5508767
)
)
(197,229:4384719,6164127:31044196,442368,147456
x197,229:6066249,6164127
g197,226:6222015,6164127
g197,227:6283651,6164127
x197,227:7373484,6164127
x197,227:8134963,6164127
g197,227:8290729,6164127
x197,227:8758035,6164127
g197,227:8913801,6164127
x197,227:12494838,6164127
g197,227:12650604,6164127
x197,227:13273684,6164127
x197,227:14425706,6164127
x197,227:15671866,6164127
x197,227:15983406,6164127
x197,227:17385332,6164127
g197,227:17541098,6164127
g197,228:17602734,6164127
x197,228:18505971,6164127
g197,228:18698714,6164127
$197,228:18698714,6164127
x197,228:19304922,6164127
g197,228:19304922,6164127
x197,228:19473317,6164127
g197,228:19473317,6164127
x197,228:20685733,6164127
g197,228:20685733,6164127
x197,228:20988837,6164127
g197,228:20988837,6164127
x197,228:23068105,6164127
x197,228:24516190,6164127
g197,228:24516190,6164127
x197,228:24684585,6164127
g197,228:24684585,6164127
x197,228:25290793,6164127
g197,228:25290793,6164127
x197,228:25492862,6164127
(197,228:25492862,6229662:32768,0,0
)
g197,228:25525630,6164127
x197,228:26131838,6164127
g197,228:26131838,6164127
x197,228:26333907,6164127
(197,228:26333907,6229662:32768,0,0
)
g197,228:26366675,6164127
x197,228:27882195,6164127
g197,228:27882195,6164127
x197,228:28050590,6164127
g197,228:28050590,6164127
x197,228:29263006,6164127
$197,228:29263006,6164127
x197,228:29418772,6164127
k197,229:35428915,6164127:6010143
g197,229:35428915,6164127
)
(197,229:3729359,6164127:0,0,147456
(197,229:3729359,6164127:0,221795,6380
k197,229:2554765,6164127:-1174594
x197,229:3073999,6164127
g197,229:3729359,6164127
)
)
h197,229:3729359,6164127:0,0,147456
(197,236:4384719,6819487:31044196,412122,124672
(197,230:4384719,6819487:-655360,0,0
g197,230:3729359,6819487
g197,230:2418637,6819487
g197,230:2090957,6819487
(197,230:2090957,6819487:1310722,0,0
g197,230:2090957,6819487
g197,230:2090957,6819487
(197,230:2090957,6819487:0,0,0
(197,230:2090957,6164127:0,0,0
)
)
k197,230:3401679,6819487:1310722
)
g197,230:3729359,6819487
)
x197,230:6220556,6819487
k197,231:6458975,6819487:238419
x197,231:7082047,6819487
k197,231:7320465,6819487:238418
x197,231:9532058,6819487
k197,231:9770477,6819487:238419
x197,231:10112838,6819487
x197,231:10357133,6819487
k197,231:10595551,6819487:238418
x197,231:11374397,6819487
k197,231:11596286,6819487:221889
x197,231:12343758,6819487
x197,231:12607116,6819487
x197,231:13091235,6819487
x197,231:13218984,6819487
k197,231:13457402,6819487:238418
x197,231:13831138,6819487
x197,231:14131466,6819487
k197,231:14369885,6819487:238419
x197,231:17515545,6819487
k197,231:17753963,6819487:238418
x197,231:18096324,6819487
x197,231:18340619,6819487
k197,231:18579038,6819487:238419
x197,231:19202118,6819487
k197,231:19424006,6819487:221888
x197,231:21105537,6819487
x197,231:21233286,6819487
k197,231:21471705,6819487:238419
x197,231:21845441,6819487
x197,231:22145769,6819487
k197,231:22384187,6819487:238418
x197,231:23007267,6819487
k197,231:23229156,6819487:221889
x197,231:23851676,6819487
x197,231:24624919,6819487
x197,231:24763878,6819487
k197,231:25002296,6819487:238418
x197,231:25344657,6819487
x197,231:25433186,6819487
k197,231:25655074,6819487:221888
x197,231:26340342,6819487
k197,231:26578761,6819487:238419
x197,231:27513381,6819487
k197,231:27735269,6819487:221888
x197,231:28700710,6819487
x197,231:29125437,6819487
k197,231:29363856,6819487:238419
x197,231:29893358,6819487
k197,231:30115246,6819487:221888
x197,231:30457607,6819487
x197,231:30546136,6819487
k197,231:30768024,6819487:221888
k197,232:30961117,6819487:193093
x197,232:32736219,6819487
k197,232:32958107,6819487:221888
k197,233:33151200,6819487:193093
x197,233:34739721,6819487
k197,233:34961609,6819487:221888
x197,233:35428915,6819487
k197,233:35428915,6819487:0
)
(197,236:3729359,6819487:0,0,124672
(197,236:3729359,6819487:0,221795,6380
k197,236:2554765,6819487:-1174594
x197,236:3073999,6819487
g197,236:3729359,6819487
)
)
(197,236:4384719,7474847:31044196,442368,147456
x197,236:5661693,7474847
x197,236:8122077,7474847
k197,233:8344749,7474847:222672
x197,233:9372385,7474847
k197,233:9595058,7474847:222673
x197,233:9906598,7474847
x197,233:10178363,7474847
x197,233:10662482,7474847
k197,233:10885154,7474847:222672
x197,233:11383282,7474847
x197,233:12480953,7474847
x197,233:12777924,7474847
k197,233:13000597,7474847:222673
x197,233:14432784,7474847
k197,233:14655456,7474847:222672
x197,233:15433749,7474847
x197,233:15923462,7474847
x197,233:16186820,7474847
k197,233:16409492,7474847:222672
x197,233:18994267,7474847
k197,233:19216940,7474847:222673
x197,233:19995233,7474847
x197,233:22353069,7474847
k197,233:22575741,7474847:222672
x197,233:22887281,7474847
x197,233:25143145,7474847
x197,233:25242877,7474847
k197,233:25465550,7474847:222673
k197,234:25660201,7474847:194651
x197,234:26562886,7474847
x197,234:27052599,7474847
x197,234:27471723,7474847
k197,234:27711122,7474847:239399
x197,234:28801508,7474847
x197,234:29736128,7474847
x197,234:30047668,7474847
x197,234:31138054,7474847
k197,234:31360726,7474847:222672
k197,235:31555378,7474847:194652
x197,235:32458615,7474847
k197,235:32785171,7474847:326556
$197,235:32785171,7474847
x197,235:33391379,7474847
k197,235:33391379,7474847:0
x197,235:33559774,7474847
k197,235:33559774,7474847:0
x197,235:34772190,7474847
k197,235:34772190,7474847:0
x197,235:35075294,7474847
k197,235:35075294,7474847:0
x197,235:35260520,7474847
k197,235:35260520,7474847:0
x197,235:35428915,7474847
k197,236:35428915,7474847:0
)
(197,236:3729359,7474847:0,0,147456
(197,236:3729359,7474847:0,221795,6380
k197,236:2554765,7474847:-1174594
x197,236:3073999,7474847
g197,236:3729359,7474847
)
)
(197,236:4384719,8130207:31044196,373195,0
x197,236:6019675,8130207
g197,235:6019675,8130207
x197,235:6188070,8130207
g197,235:6188070,8130207
x197,235:7400486,8130207
g197,235:7400486,8130207
x197,235:7568881,8130207
g197,235:7568881,8130207
x197,235:8175089,8130207
g197,235:8175089,8130207
x197,235:8343484,8130207
g197,235:8343484,8130207
x197,235:9252796,8130207
$197,235:9252796,8130207
x197,235:9408562,8130207
k197,236:35428915,8130207:26020353
g197,236:35428915,8130207
)
(197,236:3729359,8130207:0,0,0
(197,236:3729359,8130207:0,221795,6380
k197,236:2554765,8130207:-1174594
x197,236:3073999,8130207
g197,236:3729359,8130207
)
)
h197,236:3729359,8130207:0,0,0
(197,243:4384719,8785567:31044196,412122,124672
(197,237:4384719,8785567:-655360,0,0
g197,237:3729359,8785567
g197,237:2418637,8785567
g197,237:2090957,8785567
(197,237:2090957,8785567:1310722,0,0
g197,237:2090957,8785567
g197,237:2090957,8785567
(197,237:2090957,8785567:0,0,0
(197,237:2090957,8130207:0,0,0
)
)
k197,237:3401679,8785567:1310722
)
g197,237:3729359,8785567
)
x197,237:6344955,8785567
k197,238:3729359,8785567:-28017
x197,238:6472704,8785567
k197,238:6698586,8785567:225882
x197,238:7321105,8785567
k197,238:7532964,8785567:211859
x197,238:8000262,8785567
k197,238:8226143,8785567:225881
x197,238:9876860,8785567
x197,238:10148625,8785567
x197,238:10601922,8785567
k197,238:10827804,8785567:225882
x197,238:11232361,8785567
x197,238:11371320,8785567
k197,238:11583179,8785567:211859
x197,238:11987736,8785567
x197,238:12282461,8785567
k197,238:12508343,8785567:225882
x197,238:13816699,8785567
x197,238:14334434,8785567
k197,238:14560315,8785567:225881
x197,238:14934051,8785567
x197,238:15078613,8785567
k197,238:15290472,8785567:211859
x197,238:15913544,8785567
k197,238:16139426,8785567:225882
x197,238:17571619,8785567
x197,238:17718985,8785567
k197,238:17944867,8785567:225882
x197,238:18225032,8785567
x197,238:18363991,8785567
k197,238:18575850,8785567:211859
x197,238:18949586,8785567
x197,238:19249914,8785567
k197,238:19475795,8785567:225881
x197,238:21437490,8785567
k197,238:21663372,8785567:225882
x197,238:22192874,8785567
k197,238:22404733,8785567:211859
x197,238:23090001,8785567
k197,238:23315883,8785567:225882
x197,238:23876207,8785567
x197,238:25584070,8785567
k197,238:25809952,8785567:225882
x197,238:26432471,8785567
k197,238:26644329,8785567:211858
x197,238:27018065,8785567
x197,238:27228741,8785567
k197,238:27454623,8785567:225882
x197,238:29479629,8785567
x197,238:29612987,8785567
k197,238:29838869,8785567:225882
x197,238:30119034,8785567
x197,238:30257993,8785567
k197,238:30469852,8785567:211859
x197,238:31155120,8785567
k197,238:31381001,8785567:225881
x197,238:33343249,8785567
k197,238:33569131,8785567:225882
x197,238:33973688,8785567
x197,238:34268413,8785567
k197,238:34494295,8785567:225882
x197,238:35428915,8785567
k197,238:35428915,8785567:0
)
(197,243:3729359,8785567:0,0,124672
(197,243:3729359,8785567:0,221795,6380
k197,243:2554765,8785567:-1174594
x197,243:3073999,8785567
g197,243:3729359,8785567
)
)
(197,243:4384719,9440927:31044196,412122,124672
x197,243:6409725,9440927
x197,238:6543083,9440927
k197,238:6767197,9440927:224114
x197,238:7140933,9440927
x197,238:7285495,9440927
k197,238:7495939,9440927:210444
k197,239:7666280,9440927:170341
x197,239:9441382,9440927
k197,239:9651827,9440927:210445
k197,240:9822168,9440927:170341
x197,240:10787609,9440927
k197,240:10998053,9440927:210444
x197,240:12648208,9440927
k197,240:12858653,9440927:210445
x197,240:15319029,9440927
k197,240:15529473,9440927:210444
x197,240:16307766,9440927
x197,240:16797479,9440927
x197,240:17060837,9440927
k197,240:17271281,9440927:210444
x197,240:17675837,9440927
k197,240:17886282,9440927:210445
x197,240:20159525,9440927
x197,240:20456496,9440927
k197,240:20666940,9440927:210444
x197,240:20822706,9440927
x197,240:21304027,9440927
k197,240:21514471,9440927:210444
x197,240:23258198,9440927
x197,240:23688526,9440927
k197,240:23898971,9440927:210445
x197,240:26951052,9440927
k197,240:27161496,9440927:210444
x197,240:27628802,9440927
k197,240:27839246,9440927:210444
x197,240:31015726,9440927
k197,240:31226171,9440927:210445
x197,240:33406390,9440927
k197,240:33616834,9440927:210444
x197,240:35329183,9440927
x197,240:35428915,9440927
k197,240:35428915,9440927:0
)
(197,243:3729359,9440927:0,0,124672
(197,243:3729359,9440927:0,221795,6380
k197,243:2554765,9440927:-1174594
x197,243:3073999,9440927
g197,243:3729359,9440927
)
)
(197,243:4384719,10096287:31044196,442368,147456
x197,243:6066250,10096287
g197,241:6222016,10096287
x197,241:9803053,10096287
g197,241:9958819,10096287
x197,241:10581899,10096287
x197,241:11422381,10096287
x197,241:14382007,10096287
g197,241:14537773,10096287
g197,242:14599409,10096287
x197,242:15502646,10096287
g197,242:15695389,10096287
$197,242:15695389,10096287
x197,242:16301597,10096287
g197,242:16301597,10096287
x197,242:16469992,10096287
g197,242:16469992,10096287
x197,242:17682408,10096287
g197,242:17682408,10096287
x197,242:17985512,10096287
g197,242:17985512,10096287
x197,242:18659092,10096287
g197,242:18659092,10096287
x197,242:18827487,10096287
g197,242:18827487,10096287
x197,242:20039903,10096287
$197,242:20039903,10096287
x197,242:20195669,10096287
k197,243:35428915,10096287:15233246
g197,243:35428915,10096287
)
(197,243:3729359,10096287:0,0,147456
(197,243:3729359,10096287:0,221795,6380
k197,243:2554765,10096287:-1174594
x197,243:3073999,10096287
g197,243:3729359,10096287
)
)
h197,243:3729359,10096287:0,0,147456
(197,250:4384719,10751647:31044196,412122,124672
(197,244:4384719,10751647:-655360,0,0
g197,244:3729359,10751647
g197,244:2418637,10751647
g197,244:2090957,10751647
(197,244:2090957,10751647:1310722,0,0
g197,244:2090957,10751647
g197,244:2090957,10751647
(197,244:2090957,10751647:0,0,0
(197,244:2090957,10096287:0,0,0
)
)
k197,244:3401679,10751647:1310722
)
g197,244:3729359,10751647
)
x197,244:5597476,10751647
k197,245:5761797,10751647:164321
x197,245:6477886,10751647
k197,245:6642207,10751647:164321
x197,245:7544892,10751647
x197,245:8026206,10751647
k197,245:8190527,10751647:164321
x197,245:8875795,10751647
k197,245:9040116,10751647:164321
x197,245:10690833,10751647
x197,245:10838199,10751647
k197,245:11002520,10751647:164321
x197,245:11282685,10751647
x197,245:11577410,10751647
k197,245:11741732,10751647:164322
x197,245:12800743,10751647
x197,245:12936898,10751647
k197,245:13101219,10751647:164321
x197,245:13786487,10751647
k197,245:13950808,10751647:164321
x197,245:16473388,10751647
x197,245:16601137,10751647
k197,245:16765458,10751647:164321
x197,245:17543744,10751647
x197,245:18259833,10751647
k197,245:18424154,10751647:164321
x197,245:18984478,10751647
x197,245:20162285,10751647
x197,245:20309651,10751647
k197,245:20473972,10751647:164321
x197,245:20754137,10751647
x197,245:20893096,10751647
k197,245:21055706,10751647:162610
x197,245:21740974,10751647
k197,245:21905295,10751647:164321
x197,245:23368310,10751647
x197,245:23855234,10751647
x197,245:23982983,10751647
k197,245:24147304,10751647:164321
x197,245:24489665,10751647
x197,245:24561381,10751647
k197,245:24723991,10751647:162610
x197,245:25440080,10751647
k197,245:25604401,10751647:164321
x197,245:26539021,10751647
k197,245:26701631,10751647:162610
x197,245:28165753,10751647
k197,245:28330074,10751647:164321
x197,245:28859576,10751647
k197,245:29022187,10751647:162611
x197,245:29551689,10751647
k197,245:29714299,10751647:162610
k197,246:29789541,10751647:75242
x197,246:31564643,10751647
k197,246:31727253,10751647:162610
k197,247:31802496,10751647:75243
x197,247:33110290,10751647
x197,247:35428915,10751647
k197,247:35428915,10751647:0
)
(197,250:3729359,10751647:0,0,124672
(197,250:3729359,10751647:0,221795,6380
k197,250:2554765,10751647:-1174594
x197,250:3073999,10751647
g197,250:3729359,10751647
)
)
(197,250:4384719,11407007:31044196,412122,124672
x197,250:7281034,11407007
k197,247:7476852,11407007:195818
x197,247:9781462,11407007
k197,247:9977279,11407007:195817
x197,247:12966610,11407007
k197,247:13162428,11407007:195818
x197,247:14252814,11407007
k197,247:14448631,11407007:195817
x197,247:15694791,11407007
k197,247:15890609,11407007:195818
x197,247:17602958,11407007
k197,247:17798775,11407007:195817
x197,247:18234706,11407007
k197,247:18430524,11407007:195818
x197,247:20392772,11407007
k197,247:20588589,11407007:195817
x197,247:21584843,11407007
k197,247:21780661,11407007:195818
x197,247:22590329,11407007
x197,247:24342460,11407007
x197,247:24594608,11407007
k197,247:24790425,11407007:195817
x197,247:26721306,11407007
x197,247:26868672,11407007
k197,247:27064490,11407007:195818
k197,248:27205752,11407007:141262
x197,248:28887281,11407007
x197,248:29447611,11407007
k197,248:29643428,11407007:195817
x197,248:31169193,11407007
x197,248:31783297,11407007
k197,248:31989128,11407007:205831
x197,248:32300668,11407007
x197,248:33141150,11407007
k197,248:33336967,11407007:195817
k197,249:33478229,11407007:141262
x197,249:34381466,11407007
k197,249:34654312,11407007:272846
$197,249:34654312,11407007
x197,249:35260520,11407007
k197,249:35260520,11407007:0
x197,249:35428915,11407007
k197,250:35428915,11407007:0
)
(197,250:3729359,11407007:0,0,124672
(197,250:3729359,11407007:0,221795,6380
k197,250:2554765,11407007:-1174594
x197,250:3073999,11407007
g197,250:3729359,11407007
)
)
(197,250:4384719,12062367:31044196,442368,147456
x197,250:5597135,12062367
g197,249:5597135,12062367
x197,249:5900239,12062367
g197,249:5900239,12062367
x197,249:7654877,12062367
g197,249:7654877,12062367
x197,249:7856946,12062367
(197,249:7856946,12127902:32768,0,0
)
g197,249:7889714,12062367
x197,249:8799026,12062367
g197,249:8799026,12062367
x197,249:9001095,12062367
(197,249:9001095,12127902:32768,0,0
)
g197,249:9033863,12062367
x197,249:10549383,12062367
g197,249:10549383,12062367
x197,249:10751452,12062367
(197,249:10751452,12127902:32768,0,0
)
g197,249:10784220,12062367
x197,249:11087324,12062367
$197,249:11087324,12062367
x197,249:11243090,12062367
k197,250:35428915,12062367:24185825
g197,250:35428915,12062367
)
(197,250:3729359,12062367:0,0,147456
(197,250:3729359,12062367:0,221795,6380
k197,250:2554765,12062367:-1174594
x197,250:3073999,12062367
g197,250:3729359,12062367
)
)
h197,250:3729359,12062367:0,0,147456
(197,257:4384719,12717727:31044196,412122,117945
(197,251:4384719,12717727:-655360,0,0
g197,251:3729359,12717727
g197,251:2418637,12717727
g197,251:2090957,12717727
(197,251:2090957,12717727:1310722,0,0
g197,251:2090957,12717727
g197,251:2090957,12717727
(197,251:2090957,12717727:0,0,0
(197,251:2090957,12062367:0,0,0
)
)
k197,251:3401679,12717727:1310722
)
g197,251:3729359,12717727
)
x197,251:5379508,12717727
x197,251:7620808,12717727
k197,252:7890516,12717727:269708
x197,252:8420018,12717727
k197,252:8666938,12717727:246920
x197,252:9009299,12717727
x197,252:9097828,12717727
k197,252:9344747,12717727:246919
k197,253:9587605,12717727:242858
x197,253:11362707,12717727
k197,253:11609627,12717727:246920
k197,254:11852484,12717727:242857
x197,254:14249547,12717727
x197,254:14349279,12717727
k197,254:14618987,12717727:269708
x197,254:15988985,12717727
x197,254:16855252,12717727
x197,254:16954984,12717727
k197,254:17224692,12717727:269708
x197,254:18159312,12717727
k197,254:18406232,12717727:246920
x197,254:19246714,12717727
x197,254:20486710,12717727
x197,254:21802910,12717727
k197,254:22049829,12717727:246919
x197,254:22517135,12717727
k197,254:22764055,12717727:246920
x197,254:23075595,12717727
k197,254:23322515,12717727:246920
x197,254:23664869,12717727
x197,254:24842668,12717727
k197,254:25089587,12717727:246919
x197,254:27238423,12717727
k197,254:27485343,12717727:246920
k197,255:27728201,12717727:242858
x197,255:30125836,12717727
k197,255:30372755,12717727:246919
x197,255:31618355,12717727
x197,255:32294656,12717727
x197,255:32707611,12717727
x197,255:32807343,12717727
k197,255:33054263,12717727:246920
x197,255:34392880,12717727
x197,255:35428915,12717727
k197,255:35428915,12717727:0
)
(197,257:3729359,12717727:0,0,117945
(197,257:3729359,12717727:0,221795,6380
k197,257:2554765,12717727:-1174594
x197,257:3073999,12717727
g197,257:3729359,12717727
)
)
(197,257:4384719,13373087:31044196,442368,147456
x197,257:7249658,13373087
g197,255:7405424,13373087
x197,255:7561190,13373087
x197,255:8042511,13373087
g197,255:8198277,13373087
x197,255:9973377,13373087
g197,255:10129143,13373087
x197,255:10814419,13373087
x197,255:12198429,13373087
g197,255:12354195,13373087
x197,255:14845953,13373087
g197,255:15001719,13373087
x197,255:15936339,13373087
g197,255:16092105,13373087
x197,255:18957038,13373087
g197,255:19112804,13373087
x197,255:19735884,13373087
x197,255:20576366,13373087
x197,255:22912912,13373087
g197,255:23068678,13373087
g197,256:23130314,13373087
x197,256:24033551,13373087
g197,256:24226294,13373087
$197,256:24226294,13373087
x197,256:24832502,13373087
g197,256:24832502,13373087
x197,256:25000897,13373087
g197,256:25000897,13373087
x197,256:26213313,13373087
g197,256:26213313,13373087
x197,256:26516417,13373087
g197,256:26516417,13373087
x197,256:28941249,13373087
g197,256:28941249,13373087
x197,256:29109644,13373087
g197,256:29109644,13373087
x197,256:30322060,13373087
g197,256:30322060,13373087
x197,256:30490455,13373087
g197,256:30490455,13373087
x197,256:32915287,13373087
$197,256:32915287,13373087
x197,256:33071053,13373087
k197,257:35428915,13373087:2357862
g197,257:35428915,13373087
)
(197,257:3729359,13373087:0,0,147456
(197,257:3729359,13373087:0,221795,6380
k197,257:2554765,13373087:-1174594
x197,257:3073999,13373087
g197,257:3729359,13373087
)
)
h197,257:3729359,13373087:0,0,147456
(197,264:4384719,14028447:31044196,412122,117945
(197,258:4384719,14028447:-655360,0,0
g197,258:3729359,14028447
g197,258:2418637,14028447
g197,258:2090957,14028447
(197,258:2090957,14028447:1310722,0,0
g197,258:2090957,14028447
g197,258:2090957,14028447
(197,258:2090957,14028447:0,0,0
(197,258:2090957,13373087:0,0,0
)
)
k197,258:3401679,14028447:1310722
)
g197,258:3729359,14028447
)
x197,258:4508205,14028447
k197,259:4753091,14028447:244886
x197,259:5500563,14028447
x197,259:5763921,14028447
x197,259:6248040,14028447
x197,259:6375789,14028447
k197,259:6642955,14028447:267166
x197,259:7016691,14028447
x197,259:7317019,14028447
k197,259:7584185,14028447:267166
x197,259:8207265,14028447
k197,259:8452151,14028447:244886
x197,259:9074671,14028447
x197,259:9847914,14028447
x197,259:9986873,14028447
k197,259:10254039,14028447:267166
x197,259:10596400,14028447
x197,259:10684929,14028447
k197,259:10929816,14028447:244887
x197,259:11615084,14028447
k197,259:11882250,14028447:267166
x197,259:14280439,14028447
x197,259:14543797,14028447
x197,259:15030721,14028447
x197,259:15158470,14028447
k197,259:15425636,14028447:267166
x197,259:15830193,14028447
x197,259:16124918,14028447
k197,259:16392084,14028447:267166
x197,259:18229389,14028447
x197,259:18357138,14028447
k197,259:18624304,14028447:267166
x197,259:18904469,14028447
x197,259:19199194,14028447
k197,259:19466360,14028447:267166
x197,259:20431801,14028447
x197,259:20856528,14028447
k197,259:21123693,14028447:267165
x197,259:21653195,14028447
k197,259:21898082,14028447:244887
x197,259:22240443,14028447
x197,259:22484738,14028447
k197,259:22751904,14028447:267166
x197,259:23686524,14028447
k197,259:23931410,14028447:244886
x197,259:25052063,14028447
x197,259:25321024,14028447
x197,259:25621360,14028447
x197,259:25768726,14028447
k197,259:26035892,14028447:267166
x197,259:26503198,14028447
k197,259:26748084,14028447:244886
k197,260:26986899,14028447:238815
x197,260:28762001,14028447
k197,260:29006887,14028447:244886
k197,261:29245702,14028447:238815
x197,261:30366348,14028447
x197,261:31388381,14028447
k197,261:31633267,14028447:244886
x197,261:34716723,14028447
k197,261:34961609,14028447:244886
x197,261:35428915,14028447
k197,261:35428915,14028447:0
)
(197,264:3729359,14028447:0,0,117945
(197,264:3729359,14028447:0,221795,6380
k197,264:2554765,14028447:-1174594
x197,264:3073999,14028447
g197,264:3729359,14028447
)
)
(197,264:4384719,14683807:31044196,412122,117945
x197,264:5692520,14683807
x197,264:6252850,14683807
k197,261:6405315,14683807:152465
x197,261:8585534,14683807
k197,261:8738000,14683807:152466
x197,261:10948477,14683807
x197,261:11245448,14683807
k197,261:11397913,14683807:152465
x197,261:13204403,14683807
k197,261:13356869,14683807:152466
x197,261:13668409,14683807
x197,261:14741435,14683807
x197,261:16960311,14683807
k197,261:17112776,14683807:152465
x197,261:19541777,14683807
k197,261:19694243,14683807:152466
x197,261:20690497,14683807
k197,261:20842962,14683807:152465
x197,261:22026364,14683807
k197,261:22217457,14683807:191093
x197,261:26047823,14683807
k197,261:26200289,14683807:152466
x197,261:27134909,14683807
k197,261:27287374,14683807:152465
x197,261:30245883,14683807
x197,261:30393249,14683807
k197,261:30545714,14683807:152465
k197,262:30603849,14683807:58135
x197,262:30946210,14683807
x197,262:32789115,14683807
k197,262:32941581,14683807:152466
x197,262:33377512,14683807
k197,262:33529977,14683807:152465
x197,262:35428915,14683807
k197,262:35428915,14683807:0
)
(197,264:3729359,14683807:0,0,117945
(197,264:3729359,14683807:0,221795,6380
k197,264:2554765,14683807:-1174594
x197,264:3073999,14683807
g197,264:3729359,14683807
)
)
(197,264:4384719,15339167:31044196,442368,147456
x197,264:7965756,15339167
g197,262:8121522,15339167
x197,262:8900368,15339167
g197,262:9056134,15339167
g197,263:9117770,15339167
x197,263:10021007,15339167
g197,263:10213750,15339167
$197,263:10213750,15339167
x197,263:10819958,15339167
g197,263:10819958,15339167
x197,263:10988353,15339167
g197,263:10988353,15339167
x197,263:12200769,15339167
g197,263:12200769,15339167
x197,263:12503873,15339167
g197,263:12503873,15339167
x197,263:13733348,15339167
g197,263:13733348,15339167
x197,263:13901743,15339167
g197,263:13901743,15339167
x197,263:15114159,15339167
g197,263:15114159,15339167
x197,263:15282554,15339167
g197,263:15282554,15339167
x197,263:16798074,15339167
$197,263:16798074,15339167
x197,263:16953840,15339167
k197,264:35428915,15339167:18475075
g197,264:35428915,15339167
)
(197,264:3729359,15339167:0,0,147456
(197,264:3729359,15339167:0,221795,6380
k197,264:2554765,15339167:-1174594
x197,264:3073999,15339167
g197,264:3729359,15339167
)
)
h197,264:3729359,15339167:0,0,147456
(197,271:4384719,15994527:31044196,412122,117945
(197,265:4384719,15994527:-655360,0,0
g197,265:3729359,15994527
g197,265:2418637,15994527
g197,265:2090957,15994527
(197,265:2090957,15994527:1310722,0,0
g197,265:2090957,15994527
g197,265:2090957,15994527
(197,265:2090957,15994527:0,0,0
(197,265:2090957,15339167:0,0,0
)
)
k197,265:3401679,15994527:1310722
)
g197,265:3729359,15994527
)
x197,265:5006332,15994527
k197,266:5204695,15994527:198363
x197,266:5952159,15994527
k197,266:6150522,15994527:198363
x197,266:7115963,15994527
x197,266:7971026,15994527
x197,266:8118392,15994527
k197,266:8316755,15994527:198363
x197,266:8690491,15994527
x197,266:8745401,15994527
k197,266:8935244,15994527:189843
x197,266:9682708,15994527
k197,266:9881071,15994527:198363
x197,266:10815691,15994527
k197,266:11005535,15994527:189844
x197,266:12499925,15994527
x197,266:12647291,15994527
k197,266:12845654,15994527:198363
x197,266:13125819,15994527
x197,266:13264778,15994527
k197,266:13454621,15994527:189843
k197,267:13584006,15994527:129385
x197,267:15359108,15994527
k197,267:15548952,15994527:189844
k197,268:15678337,15994527:129385
x197,268:16705967,15994527
x197,268:18693434,15994527
k197,268:18883278,15994527:189844
x197,268:19350584,15994527
k197,268:19540427,15994527:189843
x197,268:22561133,15994527
k197,268:22750977,15994527:189844
x197,268:23685036,15994527
x197,268:23948394,15994527
x197,268:24713231,15994527
k197,268:24903075,15994527:189844
x197,268:25401203,15994527
x197,268:26143071,15994527
k197,268:26332914,15994527:189843
x197,268:29072899,15994527
k197,268:29262743,15994527:189844
x197,268:29574283,15994527
x197,268:29843244,15994527
k197,268:30033087,15994527:189843
x197,268:31154295,15994527
x197,268:31590226,15994527
x197,268:31859187,15994527
x197,268:32841439,15994527
x197,268:33138970,15994527
k197,268:33328814,15994527:189844
x197,268:33826942,15994527
x197,268:35428915,15994527
k197,268:35428915,15994527:0
)
(197,271:3729359,15994527:0,0,117945
(197,271:3729359,15994527:0,221795,6380
k197,271:2554765,15994527:-1174594
x197,271:3073999,15994527
g197,271:3729359,15994527
)
)
(197,271:4384719,16649887:31044196,442368,147456
x197,271:5411794,16649887
x197,268:7056899,16649887
g197,268:7212665,16649887
x197,268:7679971,16649887
g197,268:7835737,16649887
x197,268:8614583,16649887
g197,268:8770349,16649887
x197,268:10483262,16649887
g197,268:10639028,16649887
x197,268:11137156,16649887
x197,268:12034790,16649887
g197,268:12190556,16649887
g197,269:12252192,16649887
x197,269:12594553,16649887
x197,269:14437458,16649887
g197,269:14593224,16649887
x197,269:15029155,16649887
g197,269:15184921,16649887
x197,269:18205634,16649887
g197,269:18361400,16649887
x197,269:18828706,16649887
g197,269:18984472,16649887
g197,270:19046108,16649887
x197,270:19949345,16649887
g197,270:20142088,16649887
$197,270:20142088,16649887
x197,270:20748296,16649887
g197,270:20748296,16649887
x197,270:20916691,16649887
g197,270:20916691,16649887
x197,270:22129107,16649887
g197,270:22129107,16649887
x197,270:22432211,16649887
g197,270:22432211,16649887
x197,270:23816396,16649887
g197,270:23816396,16649887
x197,270:23984791,16649887
g197,270:23984791,16649887
x197,270:25197207,16649887
g197,270:25197207,16649887
x197,270:25365602,16649887
g197,270:25365602,16649887
x197,270:26881122,16649887
$197,270:26881122,16649887
x197,270:27036888,16649887
k197,271:35428915,16649887:8392027
g197,271:35428915,16649887
)
(197,271:3729359,16649887:0,0,147456
(197,271:3729359,16649887:0,221795,6380
k197,271:2554765,16649887:-1174594
x197,271:3073999,16649887
g197,271:3729359,16649887
)
)
h197,271:3729359,16649887:0,0,147456
(197,278:4384719,17305247:31044196,412122,117945
(197,272:4384719,17305247:-655360,0,0
g197,272:3729359,17305247
g197,272:2418637,17305247
g197,272:2090957,17305247
(197,272:2090957,17305247:1310722,0,0
g197,272:2090957,17305247
g197,272:2090957,17305247
(197,272:2090957,17305247:0,0,0
(197,272:2090957,16649887:0,0,0
)
)
k197,272:3401679,17305247:1310722
)
g197,272:3729359,17305247
)
x197,272:4009524,17305247
k197,273:3729359,17305247:-14009
x197,273:4618595,17305247
k197,273:4743933,17305247:125338
x197,273:5553601,17305247
k197,273:5678939,17305247:125338
x197,273:6955360,17305247
x197,273:7083109,17305247
k197,273:7214533,17305247:131424
x197,273:7837052,17305247
k197,273:7962390,17305247:125338
x197,273:8491892,17305247
k197,273:8617230,17305247:125338
x197,273:9146732,17305247
k197,273:9272070,17305247:125338
x197,273:10206690,17305247
k197,273:10332028,17305247:125338
x197,273:12231527,17305247
k197,273:12362951,17305247:131424
x197,273:12892453,17305247
k197,273:13017791,17305247:125338
x197,273:13422348,17305247
x197,273:13538893,17305247
k197,273:13664231,17305247:125338
k197,274:13693588,17305247:29357
x197,274:15468690,17305247
k197,274:15594028,17305247:125338
k197,275:15623384,17305247:29356
x197,275:17056131,17305247
k197,275:17181469,17305247:125338
x197,275:18707794,17305247
k197,275:18833132,17305247:125338
x197,275:21542306,17305247
k197,275:21667644,17305247:125338
x197,275:22103575,17305247
k197,275:22228913,17305247:125338
x197,275:22415501,17305247
x197,275:22877204,17305247
k197,275:23002542,17305247:125338
x197,275:23282707,17305247
x197,275:24234132,17305247
x197,275:24664460,17305247
k197,275:24789798,17305247:125338
x197,275:25412317,17305247
x197,275:26790706,17305247
k197,275:26916044,17305247:125338
x197,275:28036696,17305247
k197,275:28162034,17305247:125338
x197,275:29501210,17305247
k197,275:29626548,17305247:125338
x197,275:30561168,17305247
k197,275:30686506,17305247:125338
x197,275:31184634,17305247
x197,275:31577987,17305247
x197,275:32379255,17305247
k197,275:32504593,17305247:125338
x197,275:33096290,17305247
x197,275:33577611,17305247
x197,275:35428915,17305247
k197,275:35428915,17305247:0
)
(197,278:3729359,17305247:0,0,117945
(197,278:3729359,17305247:0,221795,6380
k197,278:2554765,17305247:-1174594
x197,278:3073999,17305247
g197,278:3729359,17305247
)
)
(197,278:4384719,17960607:31044196,442368,147456
x197,278:5474552,17960607
x197,276:6236031,17960607
g197,276:6391797,17960607
x197,276:6859103,17960607
g197,276:7014869,17960607
x197,276:10595906,17960607
g197,276:10751672,17960607
x197,276:11374752,17960607
x197,276:12215234,17960607
x197,276:13461394,17960607
x197,276:13772934,17960607
x197,276:15174860,17960607
g197,276:15330626,17960607
g197,277:15392262,17960607
x197,277:16295499,17960607
g197,277:16488242,17960607
$197,277:16488242,17960607
x197,277:17094450,17960607
g197,277:17094450,17960607
x197,277:17262845,17960607
g197,277:17262845,17960607
x197,277:18475261,17960607
g197,277:18475261,17960607
x197,277:18778365,17960607
g197,277:18778365,17960607
x197,277:20857633,17960607
x197,277:22305718,17960607
g197,277:22305718,17960607
x197,277:22474113,17960607
g197,277:22474113,17960607
x197,277:23686529,17960607
g197,277:23686529,17960607
x197,277:23888598,17960607
(197,277:23888598,18026142:32768,0,0
)
g197,277:23921366,17960607
x197,277:24527574,17960607
g197,277:24527574,17960607
x197,277:24695969,17960607
g197,277:24695969,17960607
x197,277:25908385,17960607
$197,277:25908385,17960607
x197,277:26064151,17960607
k197,278:35428915,17960607:9364764
g197,278:35428915,17960607
)
(197,278:3729359,17960607:0,0,147456
(197,278:3729359,17960607:0,221795,6380
k197,278:2554765,17960607:-1174594
x197,278:3073999,17960607
g197,278:3729359,17960607
)
)
h197,278:3729359,17960607:0,0,147456
(197,285:4384719,18615967:31044196,412122,117945
(197,279:4384719,18615967:-655360,0,0
g197,279:3729359,18615967
g197,279:2418637,18615967
g197,279:2090957,18615967
(197,279:2090957,18615967:1310722,0,0
g197,279:2090957,18615967
g197,279:2090957,18615967
(197,279:2090957,18615967:0,0,0
(197,279:2090957,17960607:0,0,0
)
)
k197,279:3401679,18615967:1310722
)
g197,279:3729359,18615967
)
x197,279:4103095,18615967
k197,280:3729359,18615967:-39221
x197,280:4686954,18615967
k197,280:4820657,18615967:133703
x197,280:6034882,18615967
x197,280:6764987,18615967
x197,280:7880592,18615967
x197,280:8008341,18615967
k197,280:8146457,18615967:138116
x197,280:8520193,18615967
x197,280:8820521,18615967
k197,280:8958637,18615967:138116
x197,280:9923518,18615967
x197,280:10385221,18615967
k197,280:10523337,18615967:138116
x197,280:10927894,18615967
x197,280:11044439,18615967
k197,280:11178142,18615967:133703
x197,280:11707644,18615967
k197,280:11841346,18615967:133702
x197,280:12215082,18615967
x197,280:12515410,18615967
k197,280:12653526,18615967:138116
x197,280:14085719,18615967
x197,280:14233085,18615967
k197,280:14371201,18615967:138116
x197,280:15149486,18615967
k197,280:15287602,18615967:138116
x197,280:17373697,18615967
x197,280:17521063,18615967
k197,280:17659179,18615967:138116
x197,280:18344447,18615967
k197,280:18482563,18615967:138116
x197,280:18856299,18615967
x197,280:19932123,18615967
x197,280:21452837,18615967
k197,280:21590953,18615967:138116
x197,280:21964689,18615967
x197,280:22265017,18615967
k197,280:22403133,18615967:138116
x197,280:23337753,18615967
k197,280:23471456,18615967:133703
x197,280:25620300,18615967
k197,280:25758416,18615967:138116
x197,280:26318739,18615967
k197,280:26452442,18615967:133703
k197,281:26490672,18615967:38230
x197,281:28265774,18615967
k197,281:28399477,18615967:133703
k197,282:28437707,18615967:38230
x197,282:29403148,18615967
k197,282:29536851,18615967:133703
x197,282:31156192,18615967
k197,282:31289895,18615967:133703
x197,282:32223954,18615967
k197,282:32357657,18615967:133703
x197,282:32824963,18615967
k197,282:32958666,18615967:133703
x197,282:34049052,18615967
k197,282:34182755,18615967:133703
x197,282:35428915,18615967
k197,282:35428915,18615967:0
)
(197,285:3729359,18615967:0,0,117945
(197,285:3729359,18615967:0,221795,6380
k197,285:2554765,18615967:-1174594
x197,285:3073999,18615967
g197,285:3729359,18615967
)
)
(197,285:4384719,19271327:31044196,412122,124672
x197,285:9056141,19271327
k197,282:9282719,19271327:226578
x197,282:12054079,19271327
x197,282:12668759,19271327
k197,282:12841442,19271327:172683
x197,282:14087041,19271327
x197,282:14710121,19271327
x197,282:16329454,19271327
k197,282:16502138,19271327:172684
x197,282:16844492,19271327
x197,282:18208887,19271327
x197,282:19386686,19271327
k197,282:19559369,19271327:172683
x197,282:20649194,19271327
x197,282:22189519,19271327
k197,282:22362203,19271327:172684
x197,282:24105930,19271327
k197,282:24278613,19271327:172683
x197,282:25305688,19271327
x197,282:26950793,19271327
k197,282:27123477,19271327:172684
x197,282:28524289,19271327
x197,282:28796054,19271327
x197,282:29373750,19271327
k197,282:29546433,19271327:172683
x197,282:31072197,19271327
x197,282:31814065,19271327
k197,282:31986749,19271327:172684
x197,282:33418936,19271327
k197,282:33591619,19271327:172683
x197,282:35428915,19271327
k197,282:35428915,19271327:0
)
(197,285:3729359,19271327:0,0,124672
(197,285:3729359,19271327:0,221795,6380
k197,285:2554765,19271327:-1174594
x197,285:3073999,19271327
g197,285:3729359,19271327
)
)
(197,285:4384719,19926687:31044196,442368,147456
x197,285:7623389,19926687
g197,283:7779155,19926687
x197,283:8869541,19926687
x197,283:10894547,19926687
g197,283:11050313,19926687
g197,284:11111949,19926687
x197,284:12015186,19926687
g197,284:12207929,19926687
$197,284:12207929,19926687
x197,284:12814137,19926687
g197,284:12814137,19926687
x197,284:12982532,19926687
g197,284:12982532,19926687
x197,284:14194948,19926687
g197,284:14194948,19926687
x197,284:14498052,19926687
g197,284:14498052,19926687
x197,284:14683278,19926687
g197,284:14683278,19926687
x197,284:14851673,19926687
g197,284:14851673,19926687
x197,284:17884512,19926687
g197,284:17884512,19926687
x197,284:18052907,19926687
g197,284:18052907,19926687
x197,284:19265323,19926687
g197,284:19265323,19926687
x197,284:19433718,19926687
g197,284:19433718,19926687
x197,284:21252342,19926687
$197,284:21252342,19926687
x197,284:21408108,19926687
k197,285:35428915,19926687:14020807
g197,285:35428915,19926687
)
(197,285:3729359,19926687:0,0,147456
(197,285:3729359,19926687:0,221795,6380
k197,285:2554765,19926687:-1174594
x197,285:3073999,19926687
g197,285:3729359,19926687
)
)
h197,285:3729359,19926687:0,0,147456
(197,292:4384719,20582047:31044196,412122,124672
(197,286:4384719,20582047:-655360,0,0
g197,286:3729359,20582047
g197,286:2418637,20582047
g197,286:2090957,20582047
(197,286:2090957,20582047:1310722,0,0
g197,286:2090957,20582047
g197,286:2090957,20582047
(197,286:2090957,20582047:0,0,0
(197,286:2090957,19926687:0,0,0
)
)
k197,286:3401679,20582047:1310722
)
g197,286:3729359,20582047
)
x197,286:5970657,20582047
k197,287:6207317,20582047:236660
x197,287:6487482,20582047
x197,287:6626441,20582047
k197,287:6846922,20582047:220481
x197,287:7781542,20582047
k197,287:8002024,20582047:220482
x197,287:9247622,20582047
x197,287:9394988,20582047
k197,287:9631648,20582047:236660
x197,287:9943180,20582047
k197,287:10163661,20582047:220481
x197,287:10723984,20582047
k197,287:10944465,20582047:220481
k197,288:11134761,20582047:190296
x197,288:12909863,20582047
k197,288:13130344,20582047:220481
k197,289:13320640,20582047:190296
x197,289:13694376,20582047
k197,289:13914792,20582047:220416
x197,289:15440556,20582047
k197,289:15661037,20582047:220481
x197,289:16128343,20582047
k197,289:16348824,20582047:220481
x197,289:16660364,20582047
x197,289:16841349,20582047
x197,289:17285679,20582047
k197,289:17506161,20582047:220482
x197,289:18346648,20582047
k197,289:18567129,20582047:220481
x197,289:19190209,20582047
x197,289:19453567,20582047
x197,289:21744168,20582047
k197,289:21964649,20582047:220481
x197,289:23864703,20582047
k197,289:24085185,20582047:220482
x197,289:25704518,20582047
k197,289:25924999,20582047:220481
x197,289:26236539,20582047
x197,289:27433956,20582047
x197,289:28643130,20582047
k197,289:28863611,20582047:220481
x197,289:29798231,20582047
k197,289:30018713,20582047:220482
x197,289:31014974,20582047
x197,289:31315310,20582047
k197,289:31535791,20582047:220481
x197,289:32780829,20582047
x197,289:35428915,20582047
k197,289:35428915,20582047:0
)
(197,292:3729359,20582047:0,0,124672
(197,292:3729359,20582047:0,221795,6380
k197,292:2554765,20582047:-1174594
x197,292:3073999,20582047
g197,292:3729359,20582047
)
)
(197,292:4384719,21237407:31044196,442368,147456
x197,292:6532999,21237407
x197,289:6632731,21237407
g197,289:6788497,21237407
g197,290:6850133,21237407
x197,290:8843204,21237407
g197,290:8998970,21237407
x197,290:9622050,21237407
x197,290:10462532,21237407
x197,290:11397152,21237407
x197,290:11708692,21237407
x197,290:12799078,21237407
g197,290:12954844,21237407
g197,291:13016480,21237407
x197,291:13919717,21237407
g197,291:14112460,21237407
$197,291:14112460,21237407
x197,291:14718668,21237407
g197,291:14718668,21237407
x197,291:14887063,21237407
g197,291:14887063,21237407
x197,291:16099479,21237407
g197,291:16099479,21237407
x197,291:16402583,21237407
g197,291:16402583,21237407
x197,291:16587809,21237407
g197,291:16587809,21237407
x197,291:16756204,21237407
g197,291:16756204,21237407
x197,291:18576433,21237407
g197,291:18576433,21237407
x197,291:18744828,21237407
g197,291:18744828,21237407
x197,291:19957244,21237407
g197,291:19957244,21237407
x197,291:20125639,21237407
g197,291:20125639,21237407
x197,291:20731847,21237407
g197,291:20731847,21237407
x197,291:20900242,21237407
g197,291:20900242,21237407
x197,291:21809554,21237407
$197,291:21809554,21237407
x197,291:21965320,21237407
k197,292:35428915,21237407:13463595
g197,292:35428915,21237407
)
(197,292:3729359,21237407:0,0,147456
(197,292:3729359,21237407:0,221795,6380
k197,292:2554765,21237407:-1174594
x197,292:3073999,21237407
g197,292:3729359,21237407
)
)
h197,292:3729359,21237407:0,0,147456
(197,299:4384719,21892767:31044196,412122,117945
(197,293:4384719,21892767:-655360,0,0
g197,293:3729359,21892767
g197,293:2418637,21892767
g197,293:2090957,21892767
(197,293:2090957,21892767:1310722,0,0
g197,293:2090957,21892767
g197,293:2090957,21892767
(197,293:2090957,21892767:0,0,0
(197,293:2090957,21237407:0,0,0
)
)
k197,293:3401679,21892767:1310722
)
g197,293:3729359,21892767
)
x197,293:5877649,21892767
k197,294:3729359,21892767:-11204
x197,294:7111489,21892767
k197,294:7422270,21892767:310781
x197,294:8200555,21892767
k197,294:8511337,21892767:310782
x197,294:9944084,21892767
x197,294:10597978,21892767
x197,294:10725727,21892767
k197,294:11036508,21892767:310781
x197,294:11441065,21892767
x197,294:11557610,21892767
k197,294:11837389,21892767:279779
x197,294:12117554,21892767
x197,294:12256513,21892767
k197,294:12536291,21892767:279778
x197,294:13003597,21892767
k197,294:13283376,21892767:279779
x197,294:14030840,21892767
k197,294:14341621,21892767:310781
x197,294:15276241,21892767
k197,294:15556020,21892767:279779
x197,294:17424144,21892767
x197,294:17571510,21892767
k197,294:17882291,21892767:310781
x197,294:18504810,21892767
k197,294:18784589,21892767:279779
x197,294:19314091,21892767
k197,294:19593870,21892767:279779
k197,295:19902053,21892767:308183
x197,295:21677155,21892767
k197,295:21956934,21892767:279779
k197,296:22265118,21892767:308184
x197,296:22638854,21892767
x197,296:22950394,21892767
x197,296:23961223,21892767
k197,296:24241001,21892767:279778
x197,296:24708307,21892767
k197,296:24988086,21892767:279779
x197,296:26265060,21892767
x197,296:27292696,21892767
k197,296:27572475,21892767:279779
x197,296:28195555,21892767
k197,296:28475333,21892767:279778
x197,296:29067038,21892767
x197,296:29253626,21892767
x197,296:29556190,21892767
x197,296:31611462,21892767
k197,296:31891241,21892767:279779
x197,296:32202781,21892767
x197,296:32466139,21892767
x197,296:33898323,21892767
x197,296:34614411,21892767
k197,296:35055179,21892767:440768
x197,296:35428915,21892767
k197,296:35428915,21892767:0
)
(197,299:3729359,21892767:0,0,117945
(197,299:3729359,21892767:0,221795,0
k197,299:2554765,21892767:-1174594
x197,299:3073999,21892767
g197,299:3729359,21892767
)
)
(197,299:4384719,22548127:31044196,442368,147456
x197,299:5816906,22548127
x197,299:7840803,22548127
x197,296:7988169,22548127
g197,296:8143935,22548127
g197,297:8205571,22548127
x197,297:8765895,22548127
x197,297:9507763,22548127
g197,297:9663529,22548127
x197,297:10317422,22548127
x197,297:10784175,22548127
x197,297:11090112,22548127
x197,297:11526043,22548127
x197,297:12585046,22548127
g197,297:12740812,22548127
x197,297:13363892,22548127
x197,297:14204374,22548127
x197,297:15450534,22548127
x197,297:15762074,22548127
x197,297:17164000,22548127
g197,297:17319766,22548127
g197,298:17381402,22548127
x197,298:18284639,22548127
g197,298:18477382,22548127
$197,298:18477382,22548127
x197,298:19083590,22548127
g197,298:19083590,22548127
x197,298:19251985,22548127
g197,298:19251985,22548127
x197,298:20464401,22548127
g197,298:20464401,22548127
x197,298:20767505,22548127
g197,298:20767505,22548127
x197,298:20952731,22548127
g197,298:20952731,22548127
x197,298:21121126,22548127
g197,298:21121126,22548127
x197,298:21934142,22548127
g197,298:21934142,22548127
x197,298:22102537,22548127
g197,298:22102537,22548127
x197,298:23314953,22548127
g197,298:23314953,22548127
x197,298:23483348,22548127
g197,298:23483348,22548127
x197,298:24089556,22548127
g197,298:24089556,22548127
x197,298:24257951,22548127
g197,298:24257951,22548127
x197,298:25167263,22548127
$197,298:25167263,22548127
x197,298:25323029,22548127
k197,299:35428915,22548127:10105886
g197,299:35428915,22548127
)
(197,299:3729359,22548127:0,0,147456
(197,299:3729359,22548127:0,221795,0
k197,299:2554765,22548127:-1174594
x197,299:3073999,22548127
g197,299:3729359,22548127
)
)
h197,299:3729359,22548127:0,0,147456
(197,306:4384719,23203487:31044196,412122,124672
(197,300:4384719,23203487:-655360,0,0
g197,300:3729359,23203487
g197,300:2418637,23203487
g197,300:2090957,23203487
(197,300:2090957,23203487:1310722,0,0
g197,300:2090957,23203487
g197,300:2090957,23203487
(197,300:2090957,23203487:0,0,0
(197,300:2090957,22548127:0,0,0
)
)
k197,300:3401679,23203487:1310722
)
g197,300:3729359,23203487
)
x197,300:5877649,23203487
k197,301:3729359,23203487:-11204
x197,301:7111489,23203487
k197,301:7307256,23203487:195767
x197,301:8085541,23203487
k197,301:8281308,23203487:195767
x197,301:8623669,23203487
x197,301:8743020,23203487
x197,301:9516263,23203487
k197,301:9712029,23203487:195766
x197,301:10428118,23203487
k197,301:10623885,23203487:195767
x197,301:11900866,23203487
x197,301:12034224,23203487
k197,301:12229991,23203487:195767
x197,301:12883884,23203487
k197,301:13079651,23203487:195767
x197,301:14075906,23203487
x197,301:15641444,23203487
x197,301:15769193,23203487
k197,301:15964960,23203487:195767
x197,301:16338696,23203487
x197,301:16639024,23203487
k197,301:16834790,23203487:195766
x197,301:18454124,23203487
k197,301:18649891,23203487:195767
x197,301:19148018,23203487
k197,301:19335785,23203487:187767
x197,301:19615950,23203487
x197,301:19910675,23203487
k197,301:20106442,23203487:195767
x197,301:21445611,23203487
x197,301:21708969,23203487
x197,301:22598197,23203487
k197,301:22793963,23203487:195766
x197,301:23074128,23203487
x197,301:23368853,23203487
k197,301:23564620,23203487:195767
x197,301:23938356,23203487
x197,301:24906595,23203487
x197,301:25368298,23203487
k197,301:25564065,23203487:195767
x197,301:26124388,23203487
k197,301:26312155,23203487:187767
x197,301:26716712,23203487
x197,301:26989023,23203487
k197,301:27184790,23203487:195767
x197,301:30329894,23203487
k197,301:30525660,23203487:195766
x197,301:30992958,23203487
k197,301:31188725,23203487:195767
x197,301:33087111,23203487
x197,301:34658258,23203487
k197,301:34854025,23203487:195767
x197,301:35134190,23203487
x197,301:35428915,23203487
k197,301:35428915,23203487:0
)
(197,306:3729359,23203487:0,0,124672
(197,306:3729359,23203487:0,221795,6380
k197,306:2554765,23203487:-1174594
x197,306:3073999,23203487
g197,306:3729359,23203487
)
)
(197,306:4384719,23858847:31044196,412122,124672
x197,306:5319339,23858847
k197,301:5461550,23858847:142211
x197,301:6925110,23858847
k197,301:7070031,23858847:144921
x197,301:7599533,23858847
k197,301:7741744,23858847:142211
k197,302:7789000,23858847:47256
x197,302:9564102,23858847
k197,302:9706312,23858847:142210
k197,303:9753568,23858847:47256
x197,303:11747199,23858847
k197,303:11889409,23858847:142210
x197,303:13010617,23858847
x197,303:13440945,23858847
k197,303:13583156,23858847:142211
x197,303:15109481,23858847
k197,303:15251691,23858847:142210
x197,303:17960865,23858847
k197,303:18103076,23858847:142211
x197,303:20003130,23858847
k197,303:20145340,23858847:142210
x197,303:20456880,23858847
x197,303:22869643,23858847
k197,303:23011854,23858847:142211
x197,303:24381844,23858847
x197,303:24794799,23858847
k197,303:24937009,23858847:142210
x197,303:26244810,23858847
x197,303:26392176,23858847
k197,303:26534387,23858847:142211
k197,304:26581642,23858847:47255
x197,304:28263173,23858847
k197,304:28405384,23858847:142211
x197,304:30054987,23858847
x197,304:32727728,23858847
k197,304:32872650,23858847:144922
x197,304:33495730,23858847
x197,304:34336212,23858847
k197,304:34478422,23858847:142210
k197,305:34525678,23858847:47256
x197,305:35428915,23858847
k197,305:35428915,23858847:0
)
(197,306:3729359,23858847:0,0,124672
(197,306:3729359,23858847:0,221795,0
k197,306:2554765,23858847:-1174594
x197,306:3073999,23858847
g197,306:3729359,23858847
)
)
(197,306:4384719,24514207:31044196,442368,147456
x197,306:4990927,24514207
g197,305:4990927,24514207
x197,305:5159322,24514207
g197,305:5159322,24514207
x197,305:6371738,24514207
g197,305:6371738,24514207
x197,305:6674842,24514207
g197,305:6674842,24514207
x197,305:8429480,24514207
g197,305:8429480,24514207
x197,305:8631549,24514207
(197,305:8631549,24579742:32768,0,0
)
g197,305:8664317,24514207
x197,305:9573629,24514207
g197,305:9573629,24514207
x197,305:9775698,24514207
(197,305:9775698,24579742:32768,0,0
)
g197,305:9808466,24514207
x197,305:11323986,24514207
g197,305:11323986,24514207
x197,305:11526055,24514207
(197,305:11526055,24579742:32768,0,0
)
g197,305:11558823,24514207
x197,305:11861927,24514207
$197,305:11861927,24514207
x197,305:12017693,24514207
k197,306:35428915,24514207:23411222
g197,306:35428915,24514207
)
(197,306:3729359,24514207:0,0,147456
(197,306:3729359,24514207:0,221795,6380
k197,306:2554765,24514207:-1174594
x197,306:3073999,24514207
g197,306:3729359,24514207
)
)
h197,306:3729359,24514207:0,0,147456
(197,313:4384719,25169567:31044196,412122,124672
(197,307:4384719,25169567:-655360,0,0
g197,307:3729359,25169567
g197,307:2418637,25169567
g197,307:2090957,25169567
(197,307:2090957,25169567:1310722,0,0
g197,307:2090957,25169567
g197,307:2090957,25169567
(197,307:2090957,25169567:0,0,0
(197,307:2090957,24514207:0,0,0
)
)
k197,307:3401679,25169567:1310722
)
g197,307:3729359,25169567
)
x197,307:4258308,25169567
k197,308:3729359,25169567:-16807
x197,308:5456286,25169567
x197,308:5603652,25169567
k197,308:5735594,25169567:131942
x197,308:6265096,25169567
k197,308:6391081,25169567:125985
x197,308:6671246,25169567
x197,308:6965971,25169567
k197,308:7097914,25169567:131943
x197,308:8530653,25169567
k197,308:8662595,25169567:131942
x197,308:9347863,25169567
k197,308:9479805,25169567:131942
x197,308:11317108,25169567
k197,308:11449050,25169567:131942
x197,308:12227335,25169567
k197,308:12359277,25169567:131942
x197,308:14103564,25169567
x197,308:14236922,25169567
k197,308:14368864,25169567:131942
x197,308:14742600,25169567
x197,308:14797510,25169567
k197,308:14923495,25169567:125985
x197,308:15297231,25169567
x197,308:15597559,25169567
k197,308:15729501,25169567:131942
x197,308:16289825,25169567
x197,308:17824541,25169567
k197,308:17956483,25169567:131942
x197,308:18485985,25169567
k197,308:18611971,25169567:125986
x197,308:19328060,25169567
k197,308:19460002,25169567:131942
x197,308:21172352,25169567
k197,308:21304294,25169567:131942
x197,308:21678030,25169567
x197,308:21888706,25169567
k197,308:22020648,25169567:131942
x197,308:23827131,25169567
k197,308:23959073,25169567:131942
x197,308:24426379,25169567
k197,308:24552364,25169567:125985
x197,308:25299828,25169567
k197,308:25431770,25169567:131942
x197,308:25774131,25169567
x197,308:27150283,25169567
k197,308:27282225,25169567:131942
x197,308:27624586,25169567
x197,308:27852068,25169567
k197,308:27984010,25169567:131942
x197,308:29073283,25169567
x197,308:30644430,25169567
k197,308:30776373,25169567:131943
x197,308:31180930,25169567
x197,308:31319889,25169567
k197,308:31445874,25169567:125985
x197,308:31819610,25169567
x197,308:32119938,25169567
k197,308:32251880,25169567:131942
x197,308:35428915,25169567
k197,308:35428915,25169567:0
)
(197,313:3729359,25169567:0,0,124672
(197,313:3729359,25169567:0,221795,6380
k197,313:2554765,25169567:-1174594
x197,313:3073999,25169567
g197,313:3729359,25169567
)
)
(197,313:4384719,25824927:31044196,412122,124672
x197,313:4914221,25824927
k197,308:5069964,25824927:155743
x197,308:5443700,25824927
x197,308:5744028,25824927
k197,308:5899775,25824927:155747
x197,308:7332522,25824927
x197,308:7632858,25824927
x197,308:7904623,25824927
x197,308:8357920,25824927
k197,308:8513668,25824927:155748
x197,308:9229757,25824927
k197,308:9385505,25824927:155748
x197,308:11970833,25824927
k197,308:12126580,25824927:155747
x197,308:12531137,25824927
x197,308:12803448,25824927
k197,308:12959196,25824927:155748
x197,308:15138298,25824927
k197,308:15294045,25824927:155747
x197,308:15698602,25824927
x197,308:15993327,25824927
k197,308:16149075,25824927:155748
x197,308:16926807,25824927
x197,308:18323130,25824927
k197,308:18478877,25824927:155747
x197,308:18852613,25824927
x197,308:18907523,25824927
k197,308:19063266,25824927:155743
x197,308:19467823,25824927
x197,308:19762548,25824927
k197,308:19918296,25824927:155748
x197,308:20292032,25824927
x197,308:21608800,25824927
x197,308:21756166,25824927
k197,308:21911913,25824927:155747
x197,308:22440862,25824927
x197,308:22707571,25824927
k197,308:22863319,25824927:155748
x197,308:23423643,25824927
x197,308:24054561,25824927
x197,308:24343117,25824927
k197,308:24498864,25824927:155747
x197,308:25184132,25824927
k197,308:25339880,25824927:155748
x197,308:26834823,25824927
x197,308:26968181,25824927
k197,308:27123928,25824927:155747
x197,308:27528485,25824927
x197,308:27800796,25824927
k197,308:27956544,25824927:155748
x197,308:29576432,25824927
k197,308:29732179,25824927:155747
x197,308:30136736,25824927
x197,308:30431461,25824927
k197,308:30587209,25824927:155748
x197,308:31116158,25824927
x197,308:33466711,25824927
k197,308:33622458,25824927:155747
x197,308:34338547,25824927
k197,308:34494295,25824927:155748
x197,308:35428915,25824927
k197,308:35428915,25824927:0
)
(197,313:3729359,25824927:0,0,124672
(197,313:3729359,25824927:0,221795,0
k197,313:2554765,25824927:-1174594
x197,313:3073999,25824927
g197,313:3729359,25824927
)
)
(197,313:4384719,26480287:31044196,412122,124672
x197,313:6252843,26480287
x197,308:6400209,26480287
k197,308:6595671,26480287:195462
x197,308:7218190,26480287
k197,308:7405713,26480287:187523
x197,308:7935215,26480287
k197,308:8122738,26480287:187523
k197,309:8247510,26480287:124772
x197,309:10022612,26480287
k197,309:10210135,26480287:187523
k197,310:10334907,26480287:124772
x197,310:10708643,26480287
k197,310:10896134,26480287:187491
x197,310:13107172,26480287
k197,310:13294695,26480287:187523
x197,310:14665246,26480287
k197,310:14852769,26480287:187523
x197,310:15320075,26480287
k197,310:15507598,26480287:187523
x197,310:16535234,26480287
x197,310:16682600,26480287
k197,310:16878063,26480287:195463
x197,310:17812683,26480287
k197,310:18000206,26480287:187523
x197,310:19713111,26480287
k197,310:19900634,26480287:187523
x197,310:21021842,26480287
x197,310:21457773,26480287
x197,310:21726734,26480287
x197,310:22708986,26480287
x197,310:23006517,26480287
k197,310:23194040,26480287:187523
x197,310:23692168,26480287
x197,310:24434036,26480287
k197,310:24621559,26480287:187523
x197,310:25648634,26480287
x197,310:27293739,26480287
k197,310:27481262,26480287:187523
x197,310:28664664,26480287
x197,310:28812030,26480287
k197,310:28999553,26480287:187523
k197,311:29124325,26480287:124772
x197,311:30929691,26480287
k197,311:31117214,26480287:187523
x197,311:33266059,26480287
x197,311:35428915,26480287
k197,311:35428915,26480287:0
)
(197,313:3729359,26480287:0,0,124672
(197,313:3729359,26480287:0,221795,6380
k197,313:2554765,26480287:-1174594
x197,313:3073999,26480287
g197,313:3729359,26480287
)
)
(197,313:4384719,27135647:31044196,442368,147456
x197,313:5319339,27135647
x197,313:6159821,27135647
x197,313:7405981,27135647
x197,313:7717521,27135647
x197,313:9119447,27135647
g197,311:9275213,27135647
g197,312:9336849,27135647
x197,312:10240086,27135647
g197,312:10432829,27135647
$197,312:10432829,27135647
x197,312:11039037,27135647
g197,312:11039037,27135647
x197,312:11207432,27135647
g197,312:11207432,27135647
x197,312:12419848,27135647
g197,312:12419848,27135647
x197,312:12722952,27135647
g197,312:12722952,27135647
x197,312:12908178,27135647
g197,312:12908178,27135647
x197,312:13076573,27135647
g197,312:13076573,27135647
x197,312:14693150,27135647
g197,312:14693150,27135647
x197,312:14861545,27135647
g197,312:14861545,27135647
x197,312:16073961,27135647
g197,312:16073961,27135647
x197,312:16242356,27135647
g197,312:16242356,27135647
x197,312:16848564,27135647
g197,312:16848564,27135647
x197,312:17016959,27135647
g197,312:17016959,27135647
x197,312:17926271,27135647
$197,312:17926271,27135647
x197,312:18082037,27135647
k197,313:35428915,27135647:17346878
g197,313:35428915,27135647
)
(197,313:3729359,27135647:0,0,147456
(197,313:3729359,27135647:0,221795,6380
k197,313:2554765,27135647:-1174594
x197,313:3073999,27135647
g197,313:3729359,27135647
)
)
h197,313:3729359,27135647:0,0,147456
(197,319:4384719,27791007:31044196,412122,117945
(197,314:4384719,27791007:-655360,0,0
g197,314:3729359,27791007
g197,314:2418637,27791007
g197,314:2090957,27791007
(197,314:2090957,27791007:1310722,0,0
g197,314:2090957,27791007
g197,314:2090957,27791007
(197,314:2090957,27791007:0,0,0
(197,314:2090957,27135647:0,0,0
)
)
k197,314:3401679,27791007:1310722
)
g197,314:3729359,27791007
)
x197,314:4850566,27791007
k197,315:5085265,27791007:234699
x197,315:5427626,27791007
x197,315:5671921,27791007
k197,315:5906620,27791007:234699
x197,315:6872061,27791007
x197,315:7296788,27791007
k197,315:7531487,27791007:234699
x197,315:8060989,27791007
k197,315:8279901,27791007:218912
x197,315:8622262,27791007
x197,315:8866557,27791007
k197,315:9101256,27791007:234699
x197,315:10035876,27791007
k197,315:10254789,27791007:218913
x197,315:12964516,27791007
k197,315:13199215,27791007:234699
x197,315:13510747,27791007
k197,315:13729659,27791007:218912
k197,316:13916836,27791007:187177
x197,316:15691938,27791007
k197,316:15910850,27791007:218912
k197,317:16098027,27791007:187177
x197,317:16751921,27791007
x197,317:18278246,27791007
k197,317:18497159,27791007:218913
x197,317:19431779,27791007
k197,317:19650691,27791007:218912
x197,317:20740516,27791007
x197,317:22266841,27791007
k197,317:22485754,27791007:218913
x197,317:23731353,27791007
x197,317:24603215,27791007
k197,317:24822127,27791007:218912
x197,317:25912513,27791007
k197,317:26131426,27791007:218913
x197,317:27159062,27791007
k197,317:27377974,27791007:218912
x197,317:27813905,27791007
x197,317:28125445,27791007
x197,317:30350490,27791007
k197,317:30569403,27791007:218913
x197,317:31005334,27791007
x197,317:32811824,27791007
k197,317:33030736,27791007:218912
x197,317:35428915,27791007
k197,317:35428915,27791007:0
)
(197,319:3729359,27791007:0,0,117945
(197,319:3729359,27791007:0,221795,6380
k197,319:2554765,27791007:-1174594
x197,319:3073999,27791007
g197,319:3729359,27791007
)
)
(197,319:4384719,28446367:31044196,442368,147456
x197,319:7311853,28446367
g197,317:7467619,28446367
x197,317:8402239,28446367
g197,317:8558005,28446367
x197,317:9990192,28446367
g197,317:10145958,28446367
x197,317:12512754,28446367
g197,317:12668520,28446367
g197,318:12730156,28446367
x197,318:13633393,28446367
g197,318:13826136,28446367
$197,318:13826136,28446367
x197,318:14432344,28446367
g197,318:14432344,28446367
x197,318:14600739,28446367
g197,318:14600739,28446367
x197,318:15813155,28446367
g197,318:15813155,28446367
x197,318:16116259,28446367
g197,318:16116259,28446367
x197,318:17328675,28446367
g197,318:17328675,28446367
x197,318:17497070,28446367
g197,318:17497070,28446367
x197,318:18103278,28446367
g197,318:18103278,28446367
x197,318:18271673,28446367
g197,318:18271673,28446367
x197,318:18877881,28446367
g197,318:18877881,28446367
x197,318:19046276,28446367
g197,318:19046276,28446367
x197,318:20864900,28446367
$197,318:20864900,28446367
x197,318:21020666,28446367
k197,319:35428915,28446367:14408249
g197,319:35428915,28446367
)
(197,319:3729359,28446367:0,0,147456
(197,319:3729359,28446367:0,221795,0
k197,319:2554765,28446367:-1174594
x197,319:3073999,28446367
g197,319:3729359,28446367
)
)
h197,319:3729359,28446367:0,0,147456
]
(1,20:3729359,52120317:31699556,786432,235932
(1,20:3729359,52120317:31699556,786432,235932
(1,20:3729359,52120317:31699556,786432,235932
[1,20:3729359,52120317:31699556,786432,235932
(1,20:3729359,52120317:31699556,550500,235932
(1,20:3729359,52120317:0,550500,235932
[1,20:3729359,52120317:31699556,550500,235932
(1,20:3729359,52120317:31699556,550500,235932
h1,20:3729359,52120317:0,0,0
g1,20:3867818,52120317
x1,20:4134099,52120317
x1,20:4839235,52120317
g1,20:4970307,52120317
x1,20:5333767,52120317
g1,20:5454918,52120317
x1,20:5915127,52120317
g1,20:6373879,52120317
x1,20:6487189,52120317
g1,20:6945941,52120317
x1,20:7357775,52120317
x1,20:7950041,52120317
g1,20:8071192,52120317
x1,20:9572989,52120317
g1,20:9694140,52120317
x1,20:10784090,52120317
x1,20:12843713,52120317
g1,20:12964864,52120317
x1,20:13982036,52120317
g1,20:14103187,52120317
x1,20:14442245,52120317
g1,20:14563396,52120317
x1,20:16089154,52120317
x1,20:16320131,52120317
g1,20:16441282,52120317
x1,20:17628424,52120317
g1,20:17749575,52120317
x1,20:18500468,52120317
x1,20:19819662,52120317
g1,20:19940813,52120317
x1,20:21902818,52120317
g1,20:22023969,52120317
x1,20:22798833,52120317
g1,20:22919984,52120317
x1,20:24107126,52120317
g1,20:24228277,52120317
x1,20:26335413,52120317
r1,20:26335413,52120317:0,786432,235932
k1,20:30882164,52120317:4546751
k1,20:35428915,52120317:4546751
)
]
k1,20:3729359,52120317:-31699556
)
g1,20:3729359,52120317
[1,20:3729359,52120317:31699556,0,0
(1,20:3729359,52120317:31699556,0,0
k1,20:19579137,52120317:15849778
h1,20:19579137,52120317:0,0,0
g1,20:19579137,52120317
k1,20:35428915,52120317:15849778
)
]
g1,20:35428915,52120317
(1,20:35428915,52120317:0,550500,235932
k1,20:3729359,52120317:-31699556
[1,20:3729359,52120317:31699556,550500,235932
(1,20:3729359,52120317:31699556,550500,235932
k1,20:34233776,52120317:30504417
h1,20:34233776,52120317:0,0,0
g1,20:34372235,52120317
x1,20:34485545,52120317
g1,20:34944297,52120317
x1,20:35428915,52120317
r1,20:35428915,52120317:0,786432,235932
g1,20:35428915,52120317
g1,20:35428915,52120317
)
]
)
)
]
)
g1,20:35428915,52120317
)
)
]
]
]
!65723
}13
Input:198:/Users/fangzhou/Documents/PhD/Article/precession/BioRxiv/templates/./02_Article_Supplementary.tex
!119
{14
[198,90:4736286,52120317:30692629,47384031,235932
(198,90:4736286,4736286:0,0,0
[198,90:0,4736286:0,0,0
(198,90:0,0:0,0,0
(198,90:0,4736286:0,0,0
k198,90:0,4736286:4736286
)
g198,90:0,0
)
]
)
[198,90:4736286,4736286:0,0,0
(198,90:4736286,2171086:0,0,0
k198,90:4736286,2171086:1072708
)
]
[198,90:4736286,52120317:30692629,47384031,235932
[198,90:3729359,52120317:31699556,49883450,235932
[198,90:3729359,3023299:31699556,786432,0
(198,90:3729359,3023299:31699556,0,0
(198,90:3729359,3023299:31699556,0,0
(198,90:3729359,3023299:31699556,0,0
[198,90:3729359,3023299:31699556,0,0
(198,90:3729359,3023299:31699556,0,0
(198,90:3729359,3023299:0,0,0
[198,90:3729359,3023299:31699556,0,0
(198,90:3729359,3023299:31699556,0,0
h198,90:3729359,3023299:0,0,0
k198,90:19579137,3023299:15849778
k198,90:35428915,3023299:15849778
)
]
k198,90:3729359,3023299:-31699556
)
g198,90:3729359,3023299
[198,90:3729359,3023299:31699556,0,0
(198,90:3729359,3023299:31699556,0,0
k198,90:19579137,3023299:15849778
h198,90:19579137,3023299:0,0,0
g198,90:19579137,3023299
k198,90:35428915,3023299:15849778
)
]
g198,90:35428915,3023299
(198,90:35428915,3023299:0,0,0
k198,90:3729359,3023299:-31699556
[198,90:3729359,3023299:31699556,0,0
(198,90:3729359,3023299:31699556,0,0
k198,90:35428915,3023299:31699556
h198,90:35428915,3023299:0,0,0
g198,90:35428915,3023299
g198,90:35428915,3023299
)
]
)
)
]
)
g198,90:35428915,3023299
)
)
]
[198,90:3729359,50255638:31699556,46057591,0
(198,23:3729359,5023797:31699556,825750,353898
r198,90:3729359,5023797:0,1179648,353898
(198,23:3729359,5023797:0,825750,353898
r198,90:3729359,5023797:0,1179648,353898
g198,23:3729359,5023797
)
x198,23:9707352,5023797
x198,23:10214779,5023797
g198,23:10464005,5023797
x198,23:11559549,5023797
x198,23:15376933,5023797
r198,90:15376933,5023797:0,1179648,353898
k198,23:35428915,5023797:20051982
g198,23:35428915,5023797
)
(198,23:3729359,5023797:0,0,353898
(198,23:3729359,5023797:0,221795,0
k198,23:2554765,5023797:-1174594
x198,23:3073999,5023797
g198,23:3729359,5023797
)
)
h198,23:3729359,5023797:0,0,353898
(198,27:3729359,6321411:31699556,550500,235932
r198,90:3729359,6321411:0,786432,235932
x198,90:7880744,6321411
k198,27:3729359,6321411:6224
x198,27:8233124,6321411
g198,27:8406198,6321411
x198,27:8752354,6321411
g198,27:8925428,6321411
x198,27:9132748,6321411
g198,27:9305822,6321411
x198,27:9721084,6321411
x198,27:10630063,6321411
g198,27:10803137,6321411
x198,27:11910095,6321411
g198,27:12083169,6321411
x198,27:16061480,6321411
g198,27:16234554,6321411
x198,27:16822275,6321411
g198,27:16995349,6321411
x198,27:17998332,6321411
x198,27:18678195,6321411
g198,27:18851269,6321411
x198,27:22171513,6321411
g198,27:22344587,6321411
x198,27:22724988,6321411
x198,27:23058695,6321411
g198,27:23231769,6321411
x198,27:24580909,6321411
g198,27:24753983,6321411
x198,27:26588114,6321411
r198,90:26588114,6321411:0,786432,235932
k198,27:35428915,6321411:8840801
g198,27:35428915,6321411
)
(198,27:3729359,6321411:0,0,235932
(198,27:3729359,6321411:0,221795,6380
k198,27:2554765,6321411:-1174594
x198,27:3073999,6321411
g198,27:3729359,6321411
)
)
h198,27:3729359,6321411:0,0,235932
[198,48:3729359,17054162:31699556,9542040,0
[198,48:3729359,17054162:31699556,9542040,0
(198,46:3729359,10874118:31699556,3361996,3034316
h198,34:3729359,10874118:0,0,0
(198,44:3729359,10874118:17552512,3361996,3034316
$198,44:3729359,10874118
[198,44:3729359,10874118:17552512,3361996,3034316
(198,36:3729359,8088836:17552512,550500,235932
g198,36:3729359,8088836
(198,36:3729359,8088836:2073936,550500,235932
r198,90:3729359,8088836:0,786432,235932
g198,36:4122575,8088836
k198,36:5410079,8088836:1287504
g198,36:5803295,8088836
)
g198,36:5803295,8088836
(198,36:5803295,8088836:2073936,550500,235932
g198,36:6196511,8088836
k198,36:7484015,8088836:1287504
g198,36:7877231,8088836
)
g198,36:7877231,8088836
(198,36:7877231,8088836:4176394,550500,235932
r198,90:7877231,8088836:0,786432,235932
g198,36:8270447,8088836
g198,36:8270448,8088836
x198,36:9100972,8088836
g198,36:9274046,8088836
x198,36:10069702,8088836
x198,36:11123118,8088836
k198,36:14368130,8088836:3245012
g198,36:14761346,8088836
h198,36:14761346,8088836:0,0,0
)
g198,44:12053625,8088836
h198,44:12053625,8088836:2707721,0,0
g198,36:14761346,8088836
(198,36:14761346,8088836:4176394,550500,235932
r198,90:14761346,8088836:0,786432,235932
g198,36:15154562,8088836
g198,36:15154563,8088836
x198,36:15950226,8088836
g198,36:16123300,8088836
x198,36:16918956,8088836
x198,36:17972372,8088836
k198,36:20888655,8088836:2916283
g198,36:21281871,8088836
h198,36:21281871,8088836:0,0,0
)
g198,44:18937740,8088836
h198,44:18937740,8088836:2344131,0,0
g198,36:21281871,8088836
)
(198,37:3729359,8901482:17552512,550500,235932
g198,37:3729359,8901482
(198,37:3729359,8901482:2073936,550500,235932
r198,90:3729359,8901482:0,786432,235932
g198,37:4122575,8901482
k198,37:5410079,8901482:1287504
g198,37:5803295,8901482
)
g198,37:5803295,8901482
(198,37:5803295,8901482:2073936,550500,235932
g198,37:6196511,8901482
k198,37:7484015,8901482:1287504
g198,37:7877231,8901482
)
g198,37:7877231,8901482
(198,37:7877231,8901482:4176394,550500,235932
g198,37:8270447,8901482
g198,37:8270448,8901482
x198,37:9619588,8901482
g198,37:9792662,8901482
x198,37:10277031,8901482
x198,37:10623187,8901482
g198,37:10796261,8901482
x198,37:11660409,8901482
g198,37:11660409,8901482
g198,37:12053625,8901482
)
g198,37:12053625,8901482
(198,37:12053625,8901482:2707721,550500,235932
g198,37:12446841,8901482
g198,37:12446842,8901482
x198,37:12792998,8901482
k198,37:14368130,8901482:1575132
g198,37:14761346,8901482
)
g198,37:14761346,8901482
(198,37:14761346,8901482:4176394,550500,235932
g198,37:15154562,8901482
g198,37:15154563,8901482
x198,37:16503703,8901482
g198,37:16676777,8901482
x198,37:17161146,8901482
x198,37:17507302,8901482
g198,37:17680376,8901482
x198,37:18544524,8901482
g198,37:18544524,8901482
g198,37:18937740,8901482
)
g198,37:18937740,8901482
(198,37:18937740,8901482:2344131,550500,235932
g198,37:19330956,8901482
g198,37:19330957,8901482
x198,37:19677113,8901482
k198,37:20888655,8901482:1211542
g198,37:21281871,8901482
)
g198,37:21281871,8901482
)
(198,39:3729359,9714128:17552512,550500,235932
g198,38:3729359,9714128
(198,38:3729359,9714128:2073936,550500,235932
r198,90:3729359,9714128:0,786432,235932
g198,38:4122575,9714128
g198,38:4122576,9714128
[198,38:4122576,9714128:941347,0,0
[198,38:4122576,9163628:941347,0,2359296
(198,38:4122576,10500560:941347,550500,235932
r198,90:4122576,10500560:0,786432,235932
x198,90:5063923,10500560
r198,90:5063923,10500560:0,786432,235932
)
]
]
k198,38:5410079,9714128:346156
g198,38:5803295,9714128
)
g198,38:5803295,9714128
(198,38:5803295,9714128:2073936,550500,235932
g198,38:6196511,9714128
g198,38:6196512,9714128
x198,38:7484015,9714128
g198,38:7484015,9714128
g198,38:7877231,9714128
)
g198,38:7877231,9714128
(198,38:7877231,9714128:4176394,550500,235932
g198,38:8270447,9714128
g198,38:8270448,9714128
x198,38:10035466,9714128
k198,38:11660409,9714128:1624943
g198,38:12053625,9714128
)
g198,38:12053625,9714128
(198,38:12053625,9714128:2707721,550500,235932
g198,38:12446841,9714128
g198,38:12446842,9714128
x198,38:14004540,9714128
k198,38:14368130,9714128:363590
g198,38:14761346,9714128
)
g198,38:14761346,9714128
(198,38:14761346,9714128:4176394,550500,235932
g198,38:15154562,9714128
g198,38:15154563,9714128
x198,38:16919581,9714128
k198,38:18544524,9714128:1624943
g198,38:18937740,9714128
)
g198,38:18937740,9714128
(198,39:18937740,9714128:2344131,550500,235932
g198,38:19330956,9714128
g198,38:19330957,9714128
x198,38:20888655,9714128
g198,39:20888655,9714128
g198,39:21281871,9714128
)
g198,39:21281871,9714128
)
(198,40:3729359,10500560:17552512,550500,235932
g198,39:3729359,10500560
(198,39:3729359,10500560:2073936,550500,235932
r198,90:3729359,10500560:0,786432,235932
g198,39:4122575,10500560
k198,39:5410079,10500560:1287504
g198,39:5803295,10500560
)
g198,39:5803295,10500560
(198,39:5803295,10500560:2073936,550500,235932
g198,39:6196511,10500560
g198,39:6196512,10500560
x198,39:7484015,10500560
g198,39:7484015,10500560
g198,39:7877231,10500560
)
g198,39:7877231,10500560
(198,39:7877231,10500560:4176394,550500,235932
g198,39:8270447,10500560
g198,39:8270448,10500560
x198,39:10035466,10500560
k198,39:11660409,10500560:1624943
g198,39:12053625,10500560
)
g198,39:12053625,10500560
(198,39:12053625,10500560:2707721,550500,235932
g198,39:12446841,10500560
g198,39:12446842,10500560
x198,39:14368130,10500560
g198,39:14368130,10500560
g198,39:14761346,10500560
)
g198,39:14761346,10500560
(198,39:14761346,10500560:4176394,550500,235932
g198,39:15154562,10500560
g198,39:15154563,10500560
x198,39:16919581,10500560
k198,39:18544524,10500560:1624943
g198,39:18937740,10500560
)
g198,39:18937740,10500560
(198,40:18937740,10500560:2344131,550500,235932
g198,39:19330956,10500560
g198,39:19330957,10500560
x198,39:20888655,10500560
g198,40:20888655,10500560
g198,40:21281871,10500560
)
g198,40:21281871,10500560
)
(198,41:3729359,11286992:17552512,550500,235932
g198,40:3729359,11286992
(198,40:3729359,11286992:2073936,550500,235932
r198,90:3729359,11286992:0,786432,235932
g198,40:4122575,11286992
k198,40:5410079,11286992:1287504
g198,40:5803295,11286992
)
g198,40:5803295,11286992
(198,40:5803295,11286992:2073936,550500,235932
g198,40:6196511,11286992
g198,40:6196512,11286992
x198,40:7484015,11286992
g198,40:7484015,11286992
g198,40:7877231,11286992
)
g198,40:7877231,11286992
(198,40:7877231,11286992:4176394,550500,235932
g198,40:8270447,11286992
g198,40:8270448,11286992
x198,40:10035466,11286992
k198,40:11660409,11286992:1624943
g198,40:12053625,11286992
)
g198,40:12053625,11286992
(198,40:12053625,11286992:2707721,550500,235932
g198,40:12446841,11286992
g198,40:12446842,11286992
x198,40:14368130,11286992
g198,40:14368130,11286992
g198,40:14761346,11286992
)
g198,40:14761346,11286992
(198,40:14761346,11286992:4176394,550500,235932
g198,40:15154562,11286992
g198,40:15154563,11286992
x198,40:16919581,11286992
k198,40:18544524,11286992:1624943
g198,40:18937740,11286992
)
g198,40:18937740,11286992
(198,41:18937740,11286992:2344131,550500,235932
g198,40:19330956,11286992
g198,40:19330957,11286992
x198,40:20888655,11286992
g198,41:20888655,11286992
g198,41:21281871,11286992
)
g198,41:21281871,11286992
)
(198,42:3729359,12073424:17552512,550500,235932
g198,41:3729359,12073424
(198,41:3729359,12073424:2073936,550500,235932
r198,90:3729359,12073424:0,786432,235932
g198,41:4122575,12073424
g198,41:4122576,12073424
[198,41:4122576,12073424:1287503,0,0
[198,41:4122576,11522924:1287503,0,1572864
(198,41:4122576,12466640:1287503,550500,235932
r198,90:4122576,12466640:0,786432,235932
x198,90:5410079,12466640
r198,90:5410079,12466640:0,786432,235932
)
]
]
g198,41:5410079,12073424
g198,41:5803295,12073424
)
g198,41:5803295,12073424
(198,41:5803295,12073424:2073936,550500,235932
g198,41:6196511,12073424
g198,41:6196512,12073424
x198,41:7484015,12073424
g198,41:7484015,12073424
g198,41:7877231,12073424
)
g198,41:7877231,12073424
(198,41:7877231,12073424:4176394,550500,235932
g198,41:8270447,12073424
g198,41:8270448,12073424
x198,41:10035466,12073424
k198,41:11660409,12073424:1624943
g198,41:12053625,12073424
)
g198,41:12053625,12073424
(198,41:12053625,12073424:2707721,550500,235932
g198,41:12446841,12073424
g198,41:12446842,12073424
x198,41:14004540,12073424
k198,41:14368130,12073424:363590
g198,41:14761346,12073424
)
g198,41:14761346,12073424
(198,41:14761346,12073424:4176394,550500,235932
g198,41:15154562,12073424
g198,41:15154563,12073424
x198,41:16712261,12073424
k198,41:18544524,12073424:1832263
g198,41:18937740,12073424
)
g198,41:18937740,12073424
(198,42:18937740,12073424:2344131,550500,235932
g198,41:19330956,12073424
g198,41:19330957,12073424
x198,41:20888655,12073424
g198,42:20888655,12073424
g198,42:21281871,12073424
)
g198,42:21281871,12073424
)
(198,43:3729359,12859856:17552512,550500,235932
g198,42:3729359,12859856
(198,42:3729359,12859856:2073936,550500,235932
r198,90:3729359,12859856:0,786432,235932
g198,42:4122575,12859856
k198,42:5410079,12859856:1287504
g198,42:5803295,12859856
)
g198,42:5803295,12859856
(198,42:5803295,12859856:2073936,550500,235932
g198,42:6196511,12859856
g198,42:6196512,12859856
x198,42:7484015,12859856
g198,42:7484015,12859856
g198,42:7877231,12859856
)
g198,42:7877231,12859856
(198,42:7877231,12859856:4176394,550500,235932
g198,42:8270447,12859856
g198,42:8270448,12859856
x198,42:10035466,12859856
k198,42:11660409,12859856:1624943
g198,42:12053625,12859856
)
g198,42:12053625,12859856
(198,42:12053625,12859856:2707721,550500,235932
g198,42:12446841,12859856
g198,42:12446842,12859856
x198,42:14004540,12859856
k198,42:14368130,12859856:363590
g198,42:14761346,12859856
)
g198,42:14761346,12859856
(198,42:14761346,12859856:4176394,550500,235932
g198,42:15154562,12859856
g198,42:15154563,12859856
x198,42:16712261,12859856
k198,42:18544524,12859856:1832263
g198,42:18937740,12859856
)
g198,42:18937740,12859856
(198,43:18937740,12859856:2344131,550500,235932
g198,42:19330956,12859856
g198,42:19330957,12859856
x198,42:20888655,12859856
g198,43:20888655,12859856
g198,43:21281871,12859856
)
g198,43:21281871,12859856
)
(198,43:3729359,13646288:17552512,550500,235932
g198,43:3729359,13646288
(198,43:3729359,13646288:2073936,550500,235932
r198,90:3729359,13646288:0,786432,235932
g198,43:4122575,13646288
g198,43:4122576,13646288
x198,43:5410079,13646288
g198,43:5410079,13646288
g198,43:5803295,13646288
)
g198,43:5803295,13646288
(198,43:5803295,13646288:2073936,550500,235932
g198,43:6196511,13646288
g198,43:6196512,13646288
x198,43:7484015,13646288
g198,43:7484015,13646288
g198,43:7877231,13646288
)
g198,43:7877231,13646288
(198,43:7877231,13646288:4176394,550500,235932
g198,43:8270447,13646288
g198,43:8270448,13646288
x198,43:9828146,13646288
k198,43:11660409,13646288:1832263
g198,43:12053625,13646288
)
g198,43:12053625,13646288
(198,43:12053625,13646288:2707721,550500,235932
g198,43:12446841,13646288
g198,43:12446842,13646288
x198,43:14004540,13646288
k198,43:14368130,13646288:363590
g198,43:14761346,13646288
)
g198,43:14761346,13646288
(198,43:14761346,13646288:4176394,550500,235932
g198,43:15154562,13646288
g198,43:15154563,13646288
x198,43:16712261,13646288
k198,43:18544524,13646288:1832263
g198,43:18937740,13646288
)
g198,43:18937740,13646288
(198,43:18937740,13646288:2344131,550500,235932
g198,43:19330956,13646288
g198,43:19330957,13646288
x198,43:20888655,13646288
g198,43:20888655,13646288
g198,43:21281871,13646288
)
g198,43:21281871,13646288
)
]
$198,44:21281871,10874118
)
k198,46:35428915,10874118:14147044
g198,46:35428915,10874118
)
(198,46:3729359,17473590:31699556,2909796,235932
h198,46:3729359,17473590:0,0,0
g198,46:3729359,17473590
[198,46:3729359,17473590:31699556,2909796,235932
(198,46:3729359,15114294:31699556,550500,117945
h198,46:3729359,15114294:0,0,0
x198,46:4071720,15114294
x198,46:4680798,15114294
x198,46:5142501,15114294
k198,46:5382596,15114294:240095
x198,46:6223638,15114294
k198,46:6669370,15114294:445732
r198,90:6669370,15114294:0,668445,117945
k198,46:6669370,15114294:0
x198,46:7043106,15114294
x198,46:7762560,15114294
k198,46:8002655,15114294:240095
x198,46:8905900,15114294
k198,46:9145996,15114294:240096
x198,46:11357042,15114294
k198,46:11597137,15114294:240095
x198,46:11752903,15114294
x198,46:12607958,15114294
x198,46:13004115,15114294
x198,46:13621592,15114294
k198,46:13861687,15114294:240095
x198,46:14640533,15114294
k198,46:14880629,15114294:240096
x198,46:15222990,15114294
x198,46:15384365,15114294
x198,46:17230068,15114294
k198,46:17470163,15114294:240095
x198,46:18373400,15114294
k198,46:18613496,15114294:240096
x198,46:18769262,15114294
x198,46:19250583,15114294
k198,46:19490678,15114294:240095
x198,46:20238150,15114294
k198,46:20478160,15114294:240010
x198,46:21412780,15114294
k198,46:21652876,15114294:240096
x198,46:24051058,15114294
x198,46:26510889,15114294
k198,46:26750984,15114294:240095
x198,46:27965209,15114294
x198,46:28310928,15114294
x198,46:28639841,15114294
k198,46:28879851,15114294:240010
x198,46:29035617,15114294
x198,46:29516938,15114294
k198,46:29757034,15114294:240096
x198,46:30473131,15114294
x198,46:30544847,15114294
k198,46:30784942,15114294:240095
x198,46:31501039,15114294
k198,46:31741135,15114294:240096
x198,46:34200958,15114294
k198,46:34441053,15114294:240095
x198,46:34845610,15114294
x198,46:35428915,15114294
k198,46:35428915,15114294:0
)
(198,46:3729359,15900726:31699556,412122,124672
x198,46:5691607,15900726
k198,46:6004113,15900726:312506
x198,46:7125320,15900726
k198,46:7321007,15900726:195687
x198,46:7601172,15900726
x198,46:8926339,15900726
k198,46:9122026,15900726:195687
x198,46:11052899,15900726
k198,46:11248587,15900726:195688
x198,46:13957189,15900726
k198,46:14152876,15900726:195687
x198,46:15304903,15900726
x198,46:16644079,15900726
k198,46:16839766,15900726:195687
x198,46:17275697,15900726
x198,46:17587237,15900726
x198,46:19563508,15900726
k198,46:19759195,15900726:195687
x198,46:20226501,15900726
k198,46:20422188,15900726:195687
$198,46:20422188,15900726
x198,46:20726497,15900726
k198,46:20882892,15900726:156395
x198,46:21354384,15900726
k198,46:21510779,15900726:156395
x198,46:22588481,15900726
$198,46:22588481,15900726
x198,46:22744247,15900726
k198,46:23056753,15900726:312506
x198,46:24302351,15900726
x198,46:25641527,15900726
k198,46:25837214,15900726:195687
x198,46:26273145,15900726
x198,46:26584685,15900726
x198,46:28560956,15900726
k198,46:28756643,15900726:195687
x198,46:29161200,15900726
x198,46:29965265,15900726
k198,46:30160952,15900726:195687
x198,46:30316718,15900726
x198,46:31546071,15900726
k198,46:31741758,15900726:195687
x198,46:32177689,15900726
k198,46:32373376,15900726:195687
x198,46:33120848,15900726
k198,46:33316495,15900726:195647
x198,46:34499898,15900726
x198,46:35428915,15900726
k198,46:35428915,15900726:0
)
(198,46:3729359,16687158:31699556,464010,124672
x198,46:4352439,16687158
$198,46:4352439,16687158
(198,46:4352439,16436595:301284,213447,0
x198,46:4620955,16436595
)
$198,46:4653723,16687158
k198,46:4794340,16687158:140617
x198,46:5728960,16687158
k198,46:5869578,16687158:140618
x198,46:6804198,16687158
$198,46:6804198,16687158
(198,46:6804198,16436595:301284,213447,0
x198,46:7072714,16436595
)
$198,46:7105482,16687158
x198,46:7417022,16687158
x198,46:8351642,16687158
$198,46:8351642,16687158
(198,46:8351642,16436595:301284,213447,0
x198,46:8620158,16436595
)
$198,46:8652926,16687158
x198,46:8964466,16687158
x198,46:9899086,16687158
$198,46:9899086,16687158
(198,46:9899086,16436595:301284,213447,0
x198,46:10167602,16436595
)
$198,46:10200370,16687158
x198,46:10356136,16687158
k198,46:10499783,16687158:143647
x198,46:11434403,16687158
$198,46:11434403,16687158
(198,46:11434403,16436595:301284,213447,0
x198,46:11702919,16436595
)
$198,46:11735687,16687158
k198,46:11876304,16687158:140617
x198,46:12810924,16687158
k198,46:12951542,16687158:140618
x198,46:13886162,16687158
$198,46:13886162,16687158
(198,46:13886162,16436595:301284,213447,0
x198,46:14154678,16436595
)
$198,46:14187446,16687158
x198,46:14343212,16687158
k198,46:14486859,16687158:143647
x198,46:15421479,16687158
k198,46:15562096,16687158:140617
x198,46:16745499,16687158
x198,46:17674516,16687158
k198,46:17815133,16687158:140617
x198,46:18749753,16687158
$198,46:18749753,16687158
(198,46:18749753,16436595:301284,213447,0
x198,46:19018269,16436595
)
$198,46:19051037,16687158
k198,46:19191655,16687158:140618
x198,46:20126275,16687158
k198,46:20266892,16687158:140617
x198,46:21201512,16687158
$198,46:21201512,16687158
(198,46:21201512,16436595:301284,213447,0
x198,46:21470028,16436595
)
$198,46:21502796,16687158
k198,46:21643413,16687158:140617
x198,46:23449903,16687158
k198,46:23590521,16687158:140618
x198,46:25146545,16687158
x198,46:26032983,16687158
k198,46:26173600,16687158:140617
x198,46:28010904,16687158
x198,46:28197492,16687158
x198,46:29095134,16687158
k198,46:29235751,16687158:140617
x198,46:30761507,16687158
k198,46:30949201,16687158:187694
x198,46:31416507,16687158
k198,46:31557124,16687158:140617
x198,46:32273221,16687158
x198,46:32344937,16687158
k198,46:32485555,16687158:140618
x198,46:32797095,16687158
k198,46:32937712,16687158:140617
x198,46:34089739,16687158
x198,46:35428915,16687158
k198,46:35428915,16687158:0
)
(198,46:3729359,17473590:31699556,464010,235932
x198,46:4165290,17473590
x198,46:4476830,17473590
x198,46:6172936,17473590
g198,46:6328702,17473590
x198,46:6733259,17473590
x198,46:7316564,17473590
g198,46:7472330,17473590
x198,46:8873703,17473590
x198,46:9170674,17473590
x198,46:9779745,17473590
g198,46:9935511,17473590
x198,46:11118914,17473590
x198,46:12047931,17473590
g198,46:12203697,17473590
x198,46:12826777,17473590
$198,46:12826777,17473590
(198,46:12826777,17223027:301284,213447,0
x198,46:13095293,17223027
)
$198,46:13128061,17473590
g198,46:13283827,17473590
x198,46:14218447,17473590
g198,46:14374213,17473590
x198,46:15308833,17473590
$198,46:15308833,17473590
(198,46:15308833,17223027:301284,213447,0
x198,46:15577349,17223027
)
$198,46:15610117,17473590
x198,46:15765883,17473590
r198,90:15765883,17473590:0,235932,235932
k198,46:35428915,17473590:19663032
g198,46:35428915,17473590
)
]
g198,46:35428915,17473590
g198,46:35428915,17473590
)
]
]
[198,68:3729359,26408608:31699556,7969176,0
[198,68:3729359,26408608:31699556,7969176,0
(198,66:3729359,21801428:31699556,3361996,3034316
h198,54:3729359,21801428:0,0,0
(198,64:3729359,21801428:10876340,3361996,3034316
$198,64:3729359,21801428
[198,64:3729359,21801428:10876340,3361996,3034316
(198,56:3729359,19016146:10876340,550500,235932
g198,56:3729359,19016146
(198,56:3729359,19016146:2073936,550500,235932
r198,90:3729359,19016146:0,786432,235932
g198,56:4122575,19016146
k198,56:5410079,19016146:1287504
g198,56:5803295,19016146
)
g198,56:5803295,19016146
(198,56:5803295,19016146:2073936,550500,235932
g198,56:6196511,19016146
k198,56:7484015,19016146:1287504
g198,56:7877231,19016146
)
g198,56:7877231,19016146
(198,56:7877231,19016146:4384337,550500,235932
r198,90:7877231,19016146:0,786432,235932
g198,56:8270447,19016146
g198,56:8270448,19016146
x198,56:9100972,19016146
g198,56:9274046,19016146
x198,56:11210908,19016146
k198,56:14212483,19016146:3001575
g198,56:14605699,19016146
h198,56:14605699,19016146:0,0,0
)
g198,64:12261568,19016146
h198,64:12261568,19016146:2344131,0,0
g198,56:14605699,19016146
)
(198,57:3729359,19828792:10876340,550500,235932
g198,57:3729359,19828792
(198,57:3729359,19828792:2073936,550500,235932
r198,90:3729359,19828792:0,786432,235932
g198,57:4122575,19828792
k198,57:5410079,19828792:1287504
g198,57:5803295,19828792
)
g198,57:5803295,19828792
(198,57:5803295,19828792:2073936,550500,235932
g198,57:6196511,19828792
k198,57:7484015,19828792:1287504
g198,57:7877231,19828792
)
g198,57:7877231,19828792
(198,57:7877231,19828792:4384337,550500,235932
g198,57:8270447,19828792
g198,57:8270448,19828792
x198,57:9827531,19828792
g198,57:10000605,19828792
x198,57:10484974,19828792
x198,57:10831130,19828792
g198,57:11004204,19828792
x198,57:11868352,19828792
g198,57:11868352,19828792
g198,57:12261568,19828792
)
g198,57:12261568,19828792
(198,57:12261568,19828792:2344131,550500,235932
g198,57:12654784,19828792
g198,57:12654785,19828792
x198,57:13000941,19828792
k198,57:14212483,19828792:1211542
g198,57:14605699,19828792
)
g198,57:14605699,19828792
)
(198,59:3729359,20641438:10876340,550500,235932
g198,58:3729359,20641438
(198,58:3729359,20641438:2073936,550500,235932
r198,90:3729359,20641438:0,786432,235932
g198,58:4122575,20641438
g198,58:4122576,20641438
[198,58:4122576,20641438:941347,0,0
[198,58:4122576,20090938:941347,0,2359296
(198,58:4122576,21427870:941347,550500,235932
r198,90:4122576,21427870:0,786432,235932
x198,90:5063923,21427870
r198,90:5063923,21427870:0,786432,235932
)
]
]
k198,58:5410079,20641438:346156
g198,58:5803295,20641438
)
g198,58:5803295,20641438
(198,58:5803295,20641438:2073936,550500,235932
g198,58:6196511,20641438
g198,58:6196512,20641438
x198,58:7484015,20641438
g198,58:7484015,20641438
g198,58:7877231,20641438
)
g198,58:7877231,20641438
(198,58:7877231,20641438:4384337,550500,235932
g198,58:8270447,20641438
g198,58:8270448,20641438
x198,58:10035466,20641438
k198,58:11868352,20641438:1832886
g198,58:12261568,20641438
)
g198,58:12261568,20641438
(198,59:12261568,20641438:2344131,550500,235932
g198,58:12654784,20641438
g198,58:12654785,20641438
x198,58:14212483,20641438
g198,59:14212483,20641438
g198,59:14605699,20641438
)
g198,59:14605699,20641438
)
(198,60:3729359,21427870:10876340,550500,235932
g198,59:3729359,21427870
(198,59:3729359,21427870:2073936,550500,235932
r198,90:3729359,21427870:0,786432,235932
g198,59:4122575,21427870
k198,59:5410079,21427870:1287504
g198,59:5803295,21427870
)
g198,59:5803295,21427870
(198,59:5803295,21427870:2073936,550500,235932
g198,59:6196511,21427870
g198,59:6196512,21427870
x198,59:7484015,21427870
g198,59:7484015,21427870
g198,59:7877231,21427870
)
g198,59:7877231,21427870
(198,59:7877231,21427870:4384337,550500,235932
g198,59:8270447,21427870
g198,59:8270448,21427870
x198,59:10035466,21427870
k198,59:11868352,21427870:1832886
g198,59:12261568,21427870
)
g198,59:12261568,21427870
(198,60:12261568,21427870:2344131,550500,235932
g198,59:12654784,21427870
g198,59:12654785,21427870
x198,59:14212483,21427870
g198,60:14212483,21427870
g198,60:14605699,21427870
)
g198,60:14605699,21427870
)
(198,61:3729359,22214302:10876340,550500,235932
g198,60:3729359,22214302
(198,60:3729359,22214302:2073936,550500,235932
r198,90:3729359,22214302:0,786432,235932
g198,60:4122575,22214302
k198,60:5410079,22214302:1287504
g198,60:5803295,22214302
)
g198,60:5803295,22214302
(198,60:5803295,22214302:2073936,550500,235932
g198,60:6196511,22214302
g198,60:6196512,22214302
x198,60:7484015,22214302
g198,60:7484015,22214302
g198,60:7877231,22214302
)
g198,60:7877231,22214302
(198,60:7877231,22214302:4384337,550500,235932
g198,60:8270447,22214302
g198,60:8270448,22214302
x198,60:10035466,22214302
k198,60:11868352,22214302:1832886
g198,60:12261568,22214302
)
g198,60:12261568,22214302
(198,61:12261568,22214302:2344131,550500,235932
g198,60:12654784,22214302
g198,60:12654785,22214302
x198,60:14212483,22214302
g198,61:14212483,22214302
g198,61:14605699,22214302
)
g198,61:14605699,22214302
)
(198,62:3729359,23000734:10876340,550500,235932
g198,61:3729359,23000734
(198,61:3729359,23000734:2073936,550500,235932
r198,90:3729359,23000734:0,786432,235932
g198,61:4122575,23000734
g198,61:4122576,23000734
[198,61:4122576,23000734:1287503,0,0
[198,61:4122576,22450234:1287503,0,1572864
(198,61:4122576,23393950:1287503,550500,235932
r198,90:4122576,23393950:0,786432,235932
x198,90:5410079,23393950
r198,90:5410079,23393950:0,786432,235932
)
]
]
g198,61:5410079,23000734
g198,61:5803295,23000734
)
g198,61:5803295,23000734
(198,61:5803295,23000734:2073936,550500,235932
g198,61:6196511,23000734
g198,61:6196512,23000734
x198,61:7484015,23000734
g198,61:7484015,23000734
g198,61:7877231,23000734
)
g198,61:7877231,23000734
(198,61:7877231,23000734:4384337,550500,235932
g198,61:8270447,23000734
g198,61:8270448,23000734
x198,61:10035466,23000734
k198,61:11868352,23000734:1832886
g198,61:12261568,23000734
)
g198,61:12261568,23000734
(198,62:12261568,23000734:2344131,550500,235932
g198,61:12654784,23000734
g198,61:12654785,23000734
x198,61:14212483,23000734
g198,62:14212483,23000734
g198,62:14605699,23000734
)
g198,62:14605699,23000734
)
(198,63:3729359,23787166:10876340,550500,235932
g198,62:3729359,23787166
(198,62:3729359,23787166:2073936,550500,235932
r198,90:3729359,23787166:0,786432,235932
g198,62:4122575,23787166
k198,62:5410079,23787166:1287504
g198,62:5803295,23787166
)
g198,62:5803295,23787166
(198,62:5803295,23787166:2073936,550500,235932
g198,62:6196511,23787166
g198,62:6196512,23787166
x198,62:7484015,23787166
g198,62:7484015,23787166
g198,62:7877231,23787166
)
g198,62:7877231,23787166
(198,62:7877231,23787166:4384337,550500,235932
g198,62:8270447,23787166
g198,62:8270448,23787166
x198,62:10035466,23787166
k198,62:11868352,23787166:1832886
g198,62:12261568,23787166
)
g198,62:12261568,23787166
(198,63:12261568,23787166:2344131,550500,235932
g198,62:12654784,23787166
g198,62:12654785,23787166
x198,62:14212483,23787166
g198,63:14212483,23787166
g198,63:14605699,23787166
)
g198,63:14605699,23787166
)
(198,63:3729359,24573598:10876340,550500,235932
g198,63:3729359,24573598
(198,63:3729359,24573598:2073936,550500,235932
r198,90:3729359,24573598:0,786432,235932
g198,63:4122575,24573598
g198,63:4122576,24573598
x198,63:5410079,24573598
g198,63:5410079,24573598
g198,63:5803295,24573598
)
g198,63:5803295,24573598
(198,63:5803295,24573598:2073936,550500,235932
g198,63:6196511,24573598
g198,63:6196512,24573598
x198,63:7484015,24573598
g198,63:7484015,24573598
g198,63:7877231,24573598
)
g198,63:7877231,24573598
(198,63:7877231,24573598:4384337,550500,235932
g198,63:8270447,24573598
g198,63:8270448,24573598
x198,63:9828146,24573598
k198,63:11868352,24573598:2040206
g198,63:12261568,24573598
)
g198,63:12261568,24573598
(198,63:12261568,24573598:2344131,550500,235932
g198,63:12654784,24573598
g198,63:12654785,24573598
x198,63:14212483,24573598
g198,63:14212483,24573598
g198,63:14605699,24573598
)
g198,63:14605699,24573598
)
]
$198,64:14605699,21801428
)
k198,66:35428915,21801428:20823216
g198,66:35428915,21801428
)
(198,66:3729359,26828036:31699556,1336932,235932
h198,66:3729359,26828036:0,0,0
g198,66:3729359,26828036
[198,66:3729359,26828036:31699556,1336932,235932
(198,66:3729359,26041604:31699556,550500,117945
h198,66:3729359,26041604:0,0,0
x198,66:4071720,26041604
x198,66:4680798,26041604
x198,66:5142501,26041604
k198,66:5373785,26041604:231284
x198,66:6214827,26041604
k198,66:6634122,26041604:419295
r198,90:6634122,26041604:0,668445,117945
k198,66:6634122,26041604:0
x198,66:7007858,26041604
x198,66:7727312,26041604
k198,66:7958596,26041604:231284
x198,66:8861841,26041604
k198,66:9093124,26041604:231283
x198,66:11304170,26041604
k198,66:11535454,26041604:231284
x198,66:14120790,26041604
k198,66:14352073,26041604:231283
x198,66:15473273,26041604
k198,66:15704557,26041604:231284
x198,66:18102739,26041604
x198,66:20562570,26041604
k198,66:20793853,26041604:231283
x198,66:22008078,26041604
x198,66:22353797,26041604
x198,66:22838476,26041604
k198,66:23069760,26041604:231284
x198,66:23785857,26041604
k198,66:24017140,26041604:231283
x198,66:26476963,26041604
k198,66:26708247,26041604:231284
x198,66:27112804,26041604
x198,66:27696109,26041604
k198,66:27927392,26041604:231283
x198,66:29889640,26041604
k198,66:30308936,26041604:419296
x198,66:31430143,26041604
k198,66:31661426,26041604:231283
x198,66:31941591,26041604
x198,66:33266758,26041604
k198,66:33498042,26041604:231284
x198,66:35428915,26041604
k198,66:35428915,26041604:0
)
(198,66:3729359,26828036:31699556,464010,235932
x198,66:6437961,26828036
g198,66:6593727,26828036
x198,66:7745754,26828036
x198,66:9084930,26828036
g198,66:9240696,26828036
x198,66:9676627,26828036
x198,66:9988167,26828036
x198,66:11964438,26828036
g198,66:12120204,26828036
x198,66:12587510,26828036
g198,66:12743276,26828036
$198,66:12743276,26828036
x198,66:13047585,26828036
g198,66:13182297,26828036
x198,66:13653789,26828036
g198,66:13788501,26828036
x198,66:14866203,26828036
$198,66:14866203,26828036
x198,66:15021969,26828036
g198,66:15214712,26828036
x198,66:16460310,26828036
x198,66:17799486,26828036
g198,66:17955252,26828036
x198,66:18391183,26828036
x198,66:18702723,26828036
x198,66:20678994,26828036
g198,66:20834760,26828036
x198,66:21239317,26828036
x198,66:22043382,26828036
g198,66:22199148,26828036
x198,66:22354914,26828036
x198,66:23584267,26828036
g198,66:23740033,26828036
x198,66:24767669,26828036
g198,66:24923435,26828036
x198,66:25359366,26828036
g198,66:25515132,26828036
x198,66:26262604,26828036
g198,66:26418370,26828036
x198,66:27601773,26828036
x198,66:28530790,26828036
g198,66:28686556,26828036
x198,66:29309636,26828036
$198,66:29309636,26828036
(198,66:29309636,26577473:301284,213447,0
x198,66:29578152,26577473
)
$198,66:29610920,26828036
g198,66:29766686,26828036
x198,66:30701306,26828036
g198,66:30857072,26828036
x198,66:31791692,26828036
$198,66:31791692,26828036
(198,66:31791692,26577473:301284,213447,0
x198,66:32060208,26577473
)
$198,66:32092976,26828036
x198,66:32404516,26828036
x198,66:33339136,26828036
$198,66:33339136,26828036
(198,66:33339136,26577473:301284,213447,0
x198,66:33607652,26577473
)
$198,66:33640420,26828036
x198,66:33796186,26828036
r198,90:33796186,26828036:0,235932,235932
k198,66:35428915,26828036:1632729
g198,66:35428915,26828036
)
]
g198,66:35428915,26828036
g198,66:35428915,26828036
)
]
]
(198,70:3729359,28534784:31699556,550500,235932
r198,90:3729359,28534784:0,786432,235932
x198,90:7880744,28534784
k198,70:3729359,28534784:6224
x198,70:8233124,28534784
g198,70:8406198,28534784
x198,70:8752354,28534784
g198,70:8925428,28534784
x198,70:9132748,28534784
g198,70:9305822,28534784
x198,70:11139953,28534784
g198,70:11313027,28534784
x198,70:14635126,28534784
g198,70:14808200,28534784
x198,70:15223462,28534784
x198,70:16934322,28534784
g198,70:17107396,28534784
x198,70:18836936,28534784
g198,70:19010010,28534784
x198,70:21362125,28534784
g198,70:21535199,28534784
x198,70:23437197,28534784
x198,70:23912233,28534784
g198,70:24085307,28534784
x198,70:24984938,28534784
x198,70:25683474,28534784
r198,90:25683474,28534784:0,786432,235932
k198,70:35428915,28534784:9745441
g198,70:35428915,28534784
)
(198,70:3729359,28534784:0,0,235932
(198,70:3729359,28534784:0,221795,0
k198,70:2554765,28534784:-1174594
x198,70:3073999,28534784
g198,70:3729359,28534784
)
)
h198,70:3729359,28534784:0,0,235932
(198,73:3729359,29583360:31699556,457913,138524
x198,73:5494384,29583360
k198,72:5722110,29583360:227726
x198,72:8732308,29583360
k198,72:8960034,29583360:227726
x198,72:10274928,29583360
k198,72:10502653,29583360:227725
x198,72:11990629,29583360
k198,72:12218355,29583360:227726
x198,72:12702724,29583360
x198,72:13048880,29583360
x198,72:14449068,29583360
k198,72:14676794,29583360:227726
x198,72:16302983,29583360
x198,72:16743158,29583360
k198,72:16970884,29583360:227726
x198,72:17731687,29583360
x198,72:18379805,29583360
k198,72:18607531,29583360:227726
x198,72:18780605,29583360
x198,72:19315407,29583360
k198,72:19543133,29583360:227726
x198,72:19889289,29583360
x198,72:21081542,29583360
x198,72:22613088,29583360
k198,72:22840813,29583360:227725
x198,72:23186969,29583360
k198,72:23414695,29583360:227726
x198,72:24210351,29583360
x198,72:25263767,29583360
k198,72:25491438,29583360:227671
x198,72:26529906,29583360
k198,72:26757632,29583360:227726
x198,72:27103788,29583360
k198,72:27331514,29583360:227726
x198,72:29268376,29583360
k198,72:29496102,29583360:227726
x198,72:30395734,29583360
k198,72:30623459,29583360:227725
x198,72:31627066,29583360
x198,72:32413397,29583360
k198,72:32641123,29583360:227726
x198,72:33125492,29583360
k198,72:33353218,29583360:227726
x198,72:35428915,29583360
k198,72:35428915,29583360:0
)
(198,73:3729359,29583360:0,0,138524
(198,73:3729359,29583360:0,221795,6380
k198,73:2554765,29583360:-1174594
x198,73:3073999,29583360
g198,73:3729359,29583360
)
)
(198,73:3729359,30369792:31699556,463469,138524
x198,73:4490777,30369792
k198,72:4692119,30369792:201342
x198,72:5730587,30369792
k198,72:5931928,30369792:201341
x198,72:6866420,30369792
k198,72:7165382,30369792:298962
x198,72:7684612,30369792
k198,72:7885953,30369792:201341
x198,72:8751339,30369792
k198,72:8952681,30369792:201342
x198,72:9783205,30369792
k198,72:9984518,30369792:201313
x198,72:10364912,30369792
x198,72:11308121,30369792
x198,72:11471862,30369792
k198,72:11680270,30369792:208408
x198,72:12545656,30369792
k198,72:12746997,30369792:201341
x198,72:14442916,30369792
k198,72:14644258,30369792:201342
x198,72:14851578,30369792
x198,72:16229977,30369792
k198,72:16431318,30369792:201341
x198,72:16880826,30369792
x198,72:17528944,30369792
k198,72:17730286,30369792:201342
x198,72:19390713,30369792
x198,72:20170812,30369792
k198,72:20372153,30369792:201341
x198,72:21824645,30369792
k198,72:22025987,30369792:201342
x198,72:22233307,30369792
$198,72:22233307,30369792
x198,72:22888667,30369792
(198,72:22888667,30131967:316628,225644,0
x198,72:23172527,30131967
)
$198,72:23205295,30369792
x198,72:23412615,30369792
$198,72:23412615,30369792
x198,72:24395655,30369792
(198,72:24395655,30131967:316628,225644,0
x198,72:24679515,30131967
)
$198,72:24712283,30369792
x198,72:25092677,30369792
k198,72:25391638,30369792:298961
x198,72:26464351,30369792
k198,72:26665693,30369792:201342
x198,72:27945726,30369792
x198,72:29433702,30369792
k198,72:29635043,30369792:201341
x198,72:30776855,30369792
k198,72:30978197,30369792:201342
x198,72:32327960,30369792
k198,72:32529301,30369792:201341
x198,72:33636252,30369792
k198,72:33837594,30369792:201342
x198,72:35428915,30369792
k198,72:35428915,30369792:0
)
(198,73:3729359,30369792:0,0,138524
(198,73:3729359,30369792:0,221795,6380
k198,73:2554765,30369792:-1174594
x198,73:3073999,30369792
g198,73:3729359,30369792
)
)
(198,73:3729359,31156224:31699556,457913,138524
x198,73:4905417,31156224
k198,72:5085708,31156224:180291
x198,72:6711897,31156224
x198,72:7463367,31156224
k198,72:7643658,31156224:180291
x198,72:8128027,31156224
k198,72:8308317,31156224:180290
x198,72:9277055,31156224
k198,72:9457346,31156224:180291
x198,72:10772248,31156224
k198,72:10952539,31156224:180291
x198,72:11402047,31156224
k198,72:11582338,31156224:180291
x198,72:12170059,31156224
x198,72:12953274,31156224
k198,72:13133565,31156224:180291
x198,72:14172033,31156224
k198,72:14352323,31156224:180290
x198,72:14871553,31156224
k198,72:15051844,31156224:180291
x198,72:16539820,31156224
k198,72:16720111,31156224:180291
x198,72:18242948,31156224
k198,72:18423239,31156224:180291
x198,72:21157003,31156224
k198,72:21337294,31156224:180291
x198,72:22375754,31156224
k198,72:22557849,31156224:182095
x198,72:22765169,31156224
x198,72:24177806,31156224
k198,72:24358096,31156224:180290
x198,72:25569638,31156224
k198,72:25749929,31156224:180291
x198,72:26096085,31156224
k198,72:26276376,31156224:180291
x198,72:29321427,31156224
k198,72:29501718,31156224:180291
x198,72:31093662,31156224
x198,72:32383027,31156224
k198,72:32563318,31156224:180291
x198,72:34362581,31156224
k198,72:34598390,31156224:235809
x198,72:35428915,31156224
k198,72:35428915,31156224:0
)
(198,73:3729359,31156224:0,0,138524
(198,73:3729359,31156224:0,221795,0
k198,73:2554765,31156224:-1174594
x198,73:3073999,31156224
g198,73:3729359,31156224
)
)
(198,73:3729359,31942656:31699556,463469,138524
x198,73:4594745,31942656
k198,72:4768174,31942656:173429
x198,72:6187036,31942656
k198,72:6360465,31942656:173429
x198,72:7918163,31942656
k198,72:8091681,31942656:173518
x198,72:8576050,31942656
k198,72:8749479,31942656:173429
x198,72:9614865,31942656
k198,72:9788294,31942656:173429
x198,72:10583957,31942656
k198,72:10757386,31942656:173429
x198,72:11137780,31942656
x198,72:12080989,31942656
x198,72:12244730,31942656
k198,72:12418248,31942656:173518
x198,72:13283634,31942656
k198,72:13457063,31942656:173429
x198,72:15152982,31942656
k198,72:15326411,31942656:173429
x198,72:16468223,31942656
k198,72:16641652,31942656:173429
x198,72:17091160,31942656
x198,72:17739278,31942656
k198,72:17912707,31942656:173429
x198,72:18431322,31942656
x198,72:19428704,31942656
k198,72:19602133,31942656:173429
x198,72:21193454,31942656
k198,72:21366883,31942656:173429
x198,72:21574203,31942656
$198,72:21574203,31942656
x198,72:22557243,31942656
(198,72:22557243,31704831:316628,225644,0
x198,72:22841103,31704831
)
$198,72:22873871,31942656
x198,72:23081191,31942656
$198,72:23081191,31942656
x198,72:24064231,31942656
(198,72:24064231,31704831:316628,225644,0
x198,72:24348091,31704831
)
$198,72:24380859,31942656
x198,72:24761253,31942656
k198,72:24934771,31942656:173518
x198,72:27564559,31942656
k198,72:27737988,31942656:173429
x198,72:28084144,31942656
k198,72:28257573,31942656:173429
x198,72:30541206,31942656
k198,72:30714635,31942656:173429
x198,72:31060791,31942656
x198,72:31406947,31942656
x198,72:32218798,31942656
k198,72:32392227,31942656:173429
x198,72:33603769,31942656
k198,72:33777198,31942656:173429
x198,72:35265174,31942656
x198,72:35428915,31942656
k198,72:35428915,31942656:0
)
(198,73:3729359,31942656:0,0,138524
(198,73:3729359,31942656:0,221795,6380
k198,73:2554765,31942656:-1174594
x198,73:3073999,31942656
g198,73:3729359,31942656
)
)
(198,73:3729359,32729088:31699556,443591,138524
x198,73:5320687,32729088
g198,72:5493761,32729088
x198,72:6877762,32729088
g198,72:7050836,32729088
x198,72:8677025,32729088
x198,72:9428495,32729088
g198,72:9601569,32729088
x198,72:10466340,32729088
x198,72:10758961,32729088
g198,72:10932035,32729088
x198,72:11624347,32729088
x198,72:11923193,32729088
x198,72:12253784,32729088
g198,72:12426858,32729088
x198,72:12773014,32729088
x198,72:13071860,32729088
x198,72:13609771,32729088
x198,72:14988170,32729088
g198,72:15161244,32729088
x198,72:16026630,32729088
g198,72:16199704,32729088
x198,72:17756164,32729088
x198,72:18819521,32729088
g198,72:18992595,32729088
x198,72:20998563,32729088
g198,72:21171637,32729088
x198,72:23525007,32729088
x198,72:23688748,32729088
g198,72:23861822,32729088
x198,72:25868413,32729088
g198,72:26041487,32729088
x198,72:26906873,32729088
g198,72:27079947,32729088
x198,72:30090145,32729088
g198,72:30263219,32729088
x198,72:32062483,32729088
g198,72:32235557,32729088
x198,72:32754787,32729088
g198,72:32927861,32729088
x198,72:34796846,32729088
k198,73:35428915,32729088:632069
g198,73:35428915,32729088
)
(198,73:3729359,32729088:0,0,138524
(198,73:3729359,32729088:0,221795,6380
k198,73:2554765,32729088:-1174594
x198,73:3073999,32729088
g198,73:3729359,32729088
)
)
h198,73:3729359,32729088:0,0,138524
(198,75:3729359,33515520:31699556,457913,138524
h198,74:3729359,33515520:0,0,0
x198,74:4905424,33515520
k198,74:5094563,33515520:189139
x198,74:6305482,33515520
x198,74:8746616,33515520
k198,74:8935755,33515520:189139
x198,74:9385263,33515520
k198,74:9574402,33515520:189139
x198,74:11477641,33515520
x198,74:12367924,33515520
k198,74:12557063,33515520:189139
x198,74:12903219,33515520
x198,74:13202065,33515520
k198,74:13391204,33515520:189139
x198,74:13737360,33515520
k198,74:13926499,33515520:189139
x198,74:14826131,33515520
x198,74:15360310,33515520
x198,74:17223070,33515520
k198,74:17412209,33515520:189139
x198,74:18588882,33515520
k198,74:18782038,33515520:193156
x198,74:20373366,33515520
k198,74:20562505,33515520:189139
x198,74:20873800,33515520
x198,74:23003654,33515520
k198,74:23192793,33515520:189139
x198,74:24231253,33515520
k198,74:24420392,33515520:189139
x198,74:25285778,33515520
k198,74:25474917,33515520:189139
x198,74:26754950,33515520
x198,74:28727303,33515520
k198,74:28916442,33515520:189139
x198,74:30058254,33515520
k198,74:30247393,33515520:189139
x198,74:30696901,33515520
x198,74:31345019,33515520
k198,74:31534158,33515520:189139
x198,74:32675978,33515520
k198,74:32865117,33515520:189139
x198,74:34422200,33515520
x198,74:34752168,33515520
x198,74:35428915,33515520
k198,74:35428915,33515520:0
)
(198,75:3729359,33515520:0,0,138524
(198,75:3729359,33515520:0,221795,6380
k198,75:2554765,33515520:-1174594
x198,75:3073999,33515520
g198,75:3729359,33515520
)
)
(198,75:3729359,34301952:31699556,457913,138524
x198,75:4213728,34301952
g198,74:4386802,34301952
x198,74:6012991,34301952
x198,74:7544537,34301952
g198,74:7717611,34301952
x198,74:8271087,34301952
x198,74:9066750,34301952
g198,74:9239824,34301952
x198,74:11211546,34301952
g198,74:11384620,34301952
x198,74:12526432,34301952
k198,75:35428915,34301952:22902483
g198,75:35428915,34301952
)
(198,75:3729359,34301952:0,0,138524
(198,75:3729359,34301952:0,221795,6380
k198,75:2554765,34301952:-1174594
x198,75:3073999,34301952
g198,75:3729359,34301952
)
)
h198,75:3729359,34301952:0,0,138524
[198,81:3729359,49563003:31699556,14429892,0
[198,81:3729359,49563003:31699556,14429892,0
(198,79:3729359,47203707:31699556,12070596,0
g198,79:3729359,47203707
h198,78:3729359,47203707:0,0,0
(198,78:3729359,47203707:34869705,12070596,0
(198,78:3729359,47203707:34870696,12070625,0
(198,78:3729359,47203707:34870696,12070625,0
(198,78:3729359,47203707:0,12070625,0
(198,78:3729359,47203707:0,32561971,0
(198,78:3729359,47203707:94067917,32561971,0
)
k198,78:3729359,47203707:-94067917
)
)
g198,78:38600055,47203707
)
)
)
g198,79:38599064,47203707
g198,79:38599064,47203707
)
(198,79:3729359,49982431:31699556,2123364,235932
h198,79:3729359,49982431:0,0,0
g198,79:3729359,49982431
[198,79:3729359,49982431:31699556,2123364,235932
(198,79:3729359,48409567:31699556,550500,124672
h198,79:3729359,48409567:0,0,0
x198,79:5441711,48409567
k198,79:5598382,48409567:156671
x198,79:6439424,48409567
k198,79:6634883,48409567:195459
r198,90:6634883,48409567:0,675172,124672
k198,79:6634883,48409567:0
x198,79:9686406,48409567
k198,79:9843077,48409567:156671
x198,79:10310383,48409567
k198,79:10505842,48409567:195459
x198,79:12094363,48409567
k198,79:12251034,48409567:156671
x198,79:14960208,48409567
k198,79:15116879,48409567:156671
x198,79:16300281,48409567
k198,79:16456952,48409567:156671
x198,79:17796128,48409567
k198,79:17952799,48409567:156671
x198,79:18388730,48409567
x198,79:18700270,48409567
x198,79:19960437,48409567
k198,79:20117109,48409567:156672
x198,79:21705067,48409567
k198,79:21861738,48409567:156671
x198,79:23325306,48409567
x198,79:23721463,48409567
k198,79:23878134,48409567:156671
x198,79:25684616,48409567
k198,79:25841287,48409567:156671
x198,79:27054952,48409567
k198,79:27211623,48409567:156671
x198,79:28207877,48409567
k198,79:28364548,48409567:156671
x198,79:28676088,48409567
k198,79:28832759,48409567:156671
x198,79:29393089,48409567
x198,79:29999362,48409567
k198,79:30156033,48409567:156671
x198,79:30965701,48409567
x198,79:32024712,48409567
k198,79:32181383,48409567:156671
x198,79:34766150,48409567
k198,79:34961609,48409567:195459
x198,79:35428915,48409567
k198,79:35428915,48409567:0
)
(198,79:3729359,49195999:31699556,412122,124672
x198,79:5099357,49195999
k198,79:5244677,49195999:145320
x198,79:6708252,49195999
k198,79:6853572,49195999:145320
x198,79:7351700,49195999
x198,79:8122138,49195999
k198,79:8269547,49195999:147409
x198,79:9110036,49195999
k198,79:9255345,49195999:145309
x198,79:9582576,49195999
k198,79:9727896,49195999:145320
x198,79:10693330,49195999
k198,79:10840739,49195999:147409
x198,79:10996505,49195999
x198,79:11291238,49195999
x198,79:11684591,49195999
x198,79:12177116,49195999
k198,79:12322436,49195999:145320
x198,79:13412822,49195999
k198,79:13558141,49195999:145319
x198,79:14181221,49195999
k198,79:14326541,49195999:145320
x198,79:15665717,49195999
k198,79:15811037,49195999:145320
x198,79:16215594,49195999
x198,79:17019659,49195999
k198,79:17164979,49195999:145320
x198,79:17476519,49195999
x198,79:17745480,49195999
x198,79:18914873,49195999
x198,79:19339600,49195999
k198,79:19484920,49195999:145320
x198,79:20979863,49195999
k198,79:21127272,49195999:147409
x198,79:22559457,49195999
k198,79:22704776,49195999:145319
x198,79:23016316,49195999
k198,79:23161636,49195999:145320
x198,79:23877732,49195999
x198,79:24486803,49195999
k198,79:24632123,49195999:145320
x198,79:26095691,49195999
x198,79:26491848,49195999
x198,79:26613994,49195999
k198,79:26761403,49195999:147409
x198,79:27696023,49195999
k198,79:27841343,49195999:145320
x198,79:28339471,49195999
k198,79:28484791,49195999:145320
x198,79:29761212,49195999
k198,79:29906531,49195999:145319
x198,79:30716199,49195999
x198,79:32793870,49195999
k198,79:32939190,49195999:145320
x198,79:33655286,49195999
x198,79:33924247,49195999
x198,79:34536123,49195999
k198,79:34681443,49195999:145320
x198,79:35428915,49195999
k198,79:35428915,49195999:0
)
(198,79:3729359,49982431:31699556,412122,235932
x198,79:4227487,49982431
g198,79:4383253,49982431
x198,79:5099350,49982431
g198,79:5255116,49982431
x198,79:5597470,49982431
x198,79:6446356,49982431
g198,79:6602122,49982431
x198,79:7038053,49982431
g198,79:7193819,49982431
x198,79:7505359,49982431
x198,79:7768717,49982431
x198,79:8252836,49982431
x198,79:8549807,49982431
g198,79:8705573,49982431
x198,79:10231898,49982431
g198,79:10387664,49982431
x198,79:11290901,49982431
g198,79:11446667,49982431
x198,79:13252596,49982431
g198,79:13408362,49982431
x198,79:14187208,49982431
g198,79:14342974,49982431
x198,79:15869299,49982431
g198,79:16025065,49982431
x198,79:18578457,49982431
g198,79:18734223,49982431
x198,79:20944708,49982431
x198,79:21369435,49982431
x198,79:21516801,49982431
r198,90:21516801,49982431:0,235932,235932
k198,79:35428915,49982431:13912114
g198,79:35428915,49982431
)
]
g198,79:35428915,49982431
g198,79:35428915,49982431
)
]
]
]
(198,90:3729359,52120317:31699556,786432,235932
(198,90:3729359,52120317:31699556,786432,235932
(198,90:3729359,52120317:31699556,786432,235932
[198,90:3729359,52120317:31699556,786432,235932
(198,90:3729359,52120317:31699556,550500,235932
(198,90:3729359,52120317:0,550500,235932
[198,90:3729359,52120317:31699556,550500,235932
(198,90:3729359,52120317:31699556,550500,235932
h198,90:3729359,52120317:0,0,0
g198,90:3867818,52120317
x198,90:4134099,52120317
x198,90:4839235,52120317
g198,90:4970307,52120317
x198,90:5333767,52120317
g198,90:5454918,52120317
x198,90:5915127,52120317
g198,90:6373879,52120317
x198,90:6487189,52120317
g198,90:6945941,52120317
x198,90:7357775,52120317
x198,90:7950041,52120317
g198,90:8071192,52120317
x198,90:9572989,52120317
g198,90:9694140,52120317
x198,90:10784090,52120317
x198,90:12843713,52120317
g198,90:12964864,52120317
x198,90:13982036,52120317
g198,90:14103187,52120317
x198,90:14442245,52120317
g198,90:14563396,52120317
x198,90:16089154,52120317
x198,90:16320131,52120317
g198,90:16441282,52120317
x198,90:17628424,52120317
g198,90:17749575,52120317
x198,90:18500468,52120317
x198,90:19819662,52120317
g198,90:19940813,52120317
x198,90:21902818,52120317
g198,90:22023969,52120317
x198,90:22798833,52120317
g198,90:22919984,52120317
x198,90:24107126,52120317
g198,90:24228277,52120317
x198,90:26335413,52120317
r198,90:26335413,52120317:0,786432,235932
k198,90:30882164,52120317:4546751
k198,90:35428915,52120317:4546751
)
]
k198,90:3729359,52120317:-31699556
)
g198,90:3729359,52120317
[198,90:3729359,52120317:31699556,0,0
(198,90:3729359,52120317:31699556,0,0
k198,90:19579137,52120317:15849778
h198,90:19579137,52120317:0,0,0
g198,90:19579137,52120317
k198,90:35428915,52120317:15849778
)
]
g198,90:35428915,52120317
(198,90:35428915,52120317:0,550500,235932
k198,90:3729359,52120317:-31699556
[198,90:3729359,52120317:31699556,550500,235932
(198,90:3729359,52120317:31699556,550500,235932
k198,90:28532272,52120317:24802913
h198,90:28532272,52120317:0,0,0
g198,90:28670731,52120317
x198,90:31383631,52120317
x198,90:31614608,52120317
g198,90:31735759,52120317
x198,90:32220370,52120317
x198,90:32594731,52120317
x198,90:33913483,52120317
g198,90:34372235,52120317
x198,90:34485545,52120317
g198,90:34944297,52120317
x198,90:35428915,52120317
r198,90:35428915,52120317:0,786432,235932
g198,90:35428915,52120317
g198,90:35428915,52120317
)
]
)
)
]
)
g198,90:35428915,52120317
)
)
]
]
]
!51136
}14
!11
{15
[1,21:4736286,52120317:30692629,47384031,235932
(1,21:4736286,4736286:0,0,0
[1,21:0,4736286:0,0,0
(1,21:0,0:0,0,0
(1,21:0,4736286:0,0,0
k1,21:0,4736286:4736286
)
g1,21:0,0
)
]
)
[1,21:4736286,4736286:0,0,0
(1,21:4736286,2171086:0,0,0
k1,21:4736286,2171086:1072708
)
]
[1,21:4736286,52120317:30692629,47384031,235932
[1,21:3729359,52120317:31699556,49883450,235932
[1,21:3729359,3023299:31699556,786432,0
(1,21:3729359,3023299:31699556,0,0
(1,21:3729359,3023299:31699556,0,0
(1,21:3729359,3023299:31699556,0,0
[1,21:3729359,3023299:31699556,0,0
(1,21:3729359,3023299:31699556,0,0
(1,21:3729359,3023299:0,0,0
[1,21:3729359,3023299:31699556,0,0
(1,21:3729359,3023299:31699556,0,0
h1,21:3729359,3023299:0,0,0
k1,21:19579137,3023299:15849778
k1,21:35428915,3023299:15849778
)
]
k1,21:3729359,3023299:-31699556
)
g1,21:3729359,3023299
[1,21:3729359,3023299:31699556,0,0
(1,21:3729359,3023299:31699556,0,0
k1,21:19579137,3023299:15849778
h1,21:19579137,3023299:0,0,0
g1,21:19579137,3023299
k1,21:35428915,3023299:15849778
)
]
g1,21:35428915,3023299
(1,21:35428915,3023299:0,0,0
k1,21:3729359,3023299:-31699556
[1,21:3729359,3023299:31699556,0,0
(1,21:3729359,3023299:31699556,0,0
k1,21:35428915,3023299:31699556
h1,21:35428915,3023299:0,0,0
g1,21:35428915,3023299
g1,21:35428915,3023299
)
]
)
)
]
)
g1,21:35428915,3023299
)
)
]
[1,21:3729359,50255638:31699556,46057591,0
[198,88:3729359,18920559:31699556,14722512,0
[198,88:3729359,18920559:31699556,14722512,0
(198,86:3729359,16561263:31699556,12363216,0
g198,86:3729359,16561263
h198,85:3729359,16561263:0,0,0
(198,85:3729359,16561263:34869705,12363216,0
(198,85:3729359,16561263:34870696,12363246,0
(198,85:3729359,16561263:34870696,12363246,0
(198,85:3729359,16561263:0,12363246,0
(198,85:3729359,16561263:0,33351352,0
(198,85:3729359,16561263:94067917,33351352,0
)
k198,85:3729359,16561263:-94067917
)
)
g198,85:38600055,16561263
)
)
)
g198,86:38599064,16561263
g198,86:38599064,16561263
)
(198,86:3729359,19339987:31699556,2123364,235932
h198,86:3729359,19339987:0,0,0
g198,86:3729359,19339987
[198,86:3729359,19339987:31699556,2123364,235932
(198,86:3729359,17767123:31699556,550500,124672
h198,86:3729359,17767123:0,0,0
x198,86:5441711,17767123
k198,86:5612947,17767123:171236
x198,86:6453989,17767123
k198,86:6693141,17767123:239152
r1,21:6693141,17767123:0,675172,124672
k198,86:6693141,17767123:0
x198,86:9744664,17767123
k198,86:9915899,17767123:171235
x198,86:10383205,17767123
k198,86:10622358,17767123:239153
x198,86:11649988,17767123
x198,86:12940977,17767123
k198,86:13112212,17767123:171235
x198,86:14638537,17767123
k198,86:14809773,17767123:171236
x198,86:17518947,17767123
k198,86:17690183,17767123:171236
x198,86:18686437,17767123
k198,86:18857672,17767123:171235
x198,86:19293603,17767123
x198,86:19605143,17767123
x198,86:20865310,17767123
k198,86:21036546,17767123:171236
x198,86:22624504,17767123
k198,86:22795740,17767123:171236
x198,86:24259308,17767123
x198,86:24655465,17767123
k198,86:24826700,17767123:171235
x198,86:26633182,17767123
k198,86:26804418,17767123:171236
x198,86:28018083,17767123
k198,86:28189303,17767123:171220
x198,86:29123923,17767123
k198,86:29295159,17767123:171236
x198,86:29606699,17767123
k198,86:29777935,17767123:171236
x198,86:30338265,17767123
x198,86:30944538,17767123
k198,86:31115773,17767123:171235
x198,86:31613901,17767123
x198,86:32672912,17767123
k198,86:32844148,17767123:171236
x198,86:35428915,17767123
k198,86:35428915,17767123:0
)
(198,86:3729359,18553555:31699556,412122,124672
x198,86:4196665,18553555
k198,86:4352874,18553555:156209
x198,86:5722872,18553555
k198,86:5879080,18553555:156208
x198,86:7342655,18553555
x198,86:7490021,18553555
k198,86:7646340,18553555:156319
x198,86:7802106,18553555
x198,86:8096839,18553555
x198,86:8490192,18553555
x198,86:8982717,18553555
k198,86:9138926,18553555:156209
x198,86:10229312,18553555
k198,86:10385520,18553555:156208
x198,86:10697060,18553555
k198,86:10853269,18553555:156209
x198,86:12192445,18553555
k198,86:12348653,18553555:156208
x198,86:12753210,18553555
x198,86:13557275,18553555
k198,86:13713484,18553555:156209
x198,86:15332825,18553555
x198,86:15757552,18553555
k198,86:15913760,18553555:156208
x198,86:17408703,18553555
k198,86:17565022,18553555:156319
x198,86:18997207,18553555
k198,86:19153416,18553555:156209
x198,86:19464956,18553555
k198,86:19621165,18553555:156209
x198,86:20337261,18553555
x198,86:20946332,18553555
k198,86:21102540,18553555:156208
x198,86:22566108,18553555
x198,86:22962265,18553555
x198,86:23084411,18553555
k198,86:23240730,18553555:156319
x198,86:24175350,18553555
k198,86:24331559,18553555:156209
x198,86:24829687,18553555
k198,86:24985895,18553555:156208
x198,86:26262316,18553555
k198,86:26418525,18553555:156209
x198,86:27228193,18553555
x198,86:29305864,18553555
k198,86:29462072,18553555:156208
x198,86:30178168,18553555
x198,86:30447129,18553555
x198,86:31059005,18553555
k198,86:31215214,18553555:156209
x198,86:31962686,18553555
k198,86:32118894,18553555:156208
x198,86:32617022,18553555
k198,86:32773230,18553555:156208
x198,86:33489327,18553555
k198,86:33645535,18553555:156208
x198,86:33987889,18553555
x198,86:34836775,18553555
k198,86:34992984,18553555:156209
x198,86:35428915,18553555
k198,86:35428915,18553555:0
)
(198,86:3729359,19339987:31699556,412122,235932
x198,86:4352439,19339987
x198,86:4624204,19339987
g198,86:4779970,19339987
x198,86:5247276,19339987
g198,86:5403042,19339987
x198,86:6181888,19339987
g198,86:6337654,19339987
x198,86:7863979,19339987
g198,86:8019745,19339987
x198,86:9047381,19339987
x198,86:9194747,19339987
g198,86:9350513,19339987
x198,86:11156442,19339987
g198,86:11312208,19339987
x198,86:12091054,19339987
g198,86:12246820,19339987
x198,86:13773145,19339987
g198,86:13928911,19339987
x198,86:16482303,19339987
g198,86:16638069,19339987
x198,86:18848554,19339987
x198,86:19273281,19339987
x198,86:19420647,19339987
r1,21:19420647,19339987:0,235932,235932
k198,86:35428915,19339987:16008268
g198,86:35428915,19339987
)
]
g198,86:35428915,19339987
g198,86:35428915,19339987
)
]
]
(198,90:3729359,20886639:31699556,550500,235932
r1,21:3729359,20886639:0,786432,235932
x1,21:7880744,20886639
k198,90:3729359,20886639:6224
x198,90:8233124,20886639
g198,90:8406198,20886639
x198,90:8752354,20886639
g198,90:8925428,20886639
x198,90:9132748,20886639
g198,90:9305822,20886639
x198,90:13457207,20886639
x198,90:13809587,20886639
g198,90:13982661,20886639
x198,90:14328817,20886639
g198,90:14501891,20886639
x198,90:14709211,20886639
g198,90:14882285,20886639
x198,90:15297547,20886639
x198,90:16420686,20886639
x198,90:18483310,20886639
g198,90:18656384,20886639
x198,90:19036785,20886639
x198,90:19899062,20886639
g198,90:20072136,20886639
x198,90:22320907,20886639
r1,21:22320907,20886639:0,786432,235932
k198,90:35428915,20886639:13108008
g198,90:35428915,20886639
)
(198,90:3729359,20886639:0,0,235932
(198,90:3729359,20886639:0,221795,6380
k198,90:2554765,20886639:-1174594
x198,90:3073999,20886639
g198,90:3729359,20886639
)
)
h198,90:3729359,20886639:0,0,235932
[198,97:3729359,36903036:31699556,14731889,0
[198,97:3729359,36903036:31699556,14731889,0
(198,95:3729359,32970876:31699556,10799729,0
k198,95:5314434,32970876:1585075
h198,94:5314434,32970876:0,0,0
(198,94:5314434,32970876:28529406,10799729,0
(198,94:5314434,32970876:28528558,10799755,0
(198,94:5314434,32970876:28528558,10799755,0
(198,94:5314434,32970876:0,10799755,0
(198,94:5314434,32970876:0,29733356,0
(198,94:5314434,32970876:78543421,29733356,0
)
k198,94:5314434,32970876:-78543421
)
)
g198,94:33842992,32970876
)
)
)
g198,95:33843840,32970876
k198,95:35428915,32970876:1585075
)
(198,95:3729359,37322464:31699556,3696228,235932
h198,95:3729359,37322464:0,0,0
g198,95:3729359,37322464
[198,95:3729359,37322464:31699556,3696228,235932
(198,95:3729359,34176736:31699556,550500,124672
h198,95:3729359,34176736:0,0,0
x198,95:5441711,34176736
k198,95:5685930,34176736:244219
x198,95:6526972,34176736
k198,95:6985073,34176736:458101
r1,21:6985073,34176736:0,675172,124672
k198,95:6985073,34176736:0
x198,95:7358809,34176736
x198,95:7828920,34176736
x198,95:8309681,34176736
x198,95:9986161,34176736
k198,95:10230380,34176736:244219
x198,95:11133617,34176736
k198,95:11377836,34176736:244219
x198,95:12374090,34176736
k198,95:12618309,34176736:244219
x198,95:14176009,34176736
k198,95:14420228,34176736:244219
x198,95:15229896,34176736
x198,95:15710657,34176736
x198,95:17667302,34176736
k198,95:17911520,34176736:244218
x198,95:18098108,34176736
x198,95:20957445,34176736
k198,95:21201664,34176736:244219
x198,95:21980510,34176736
k198,95:22224729,34176736:244219
x198,95:23751054,34176736
k198,95:23995273,34176736:244219
x198,95:25458840,34176736
k198,95:25703059,34176736:244219
x198,95:26326139,34176736
k198,95:26570357,34176736:244218
x198,95:28126935,34176736
x198,95:29932303,34176736
k198,95:30176522,34176736:244219
x198,95:33072276,34176736
k198,95:33316495,34176736:244219
x198,95:34499898,34176736
x198,95:35428915,34176736
k198,95:35428915,34176736:0
)
(198,95:3729359,34963168:31699556,412122,124672
x198,95:5535849,34963168
k198,95:5754948,34963168:219099
x198,95:6689568,34963168
k198,95:6908667,34963168:219099
x198,95:7064433,34963168
x198,95:8137459,34963168
k198,95:8356558,34963168:219099
x198,95:8792489,34963168
k198,95:9011588,34963168:219099
x198,95:9790434,34963168
k198,95:10009533,34963168:219099
x198,95:10539035,34963168
x198,95:11300521,34963168
k198,95:11519556,34963168:219035
x198,95:11831096,34963168
x198,95:12946701,34963168
x198,95:13082856,34963168
k198,95:13465598,34963168:382742
x198,95:14431039,34963168
k198,95:14650138,34963168:219099
x198,95:16051511,34963168
x198,95:16348482,34963168
x198,95:16957553,34963168
k198,95:17176652,34963168:219099
x198,95:20072406,34963168
k198,95:20291505,34963168:219099
x198,95:21101173,34963168
k198,95:21320272,34963168:219099
x198,95:22285153,34963168
x198,95:22573717,34963168
x198,95:23185593,34963168
k198,95:23404692,34963168:219099
x198,95:23716232,34963168
x198,95:23985193,34963168
k198,95:24204292,34963168:219099
x198,95:24983138,34963168
k198,95:25202237,34963168:219099
x198,95:25513777,34963168
x198,95:26250044,34963168
k198,95:26469143,34963168:219099
x198,95:27528154,34963168
k198,95:27747253,34963168:219099
x198,95:27933841,34963168
$198,95:27933841,34963168
x198,95:28238150,34963168
k198,95:28407260,34963168:169110
x198,95:28878758,34963168
k198,95:29047869,34963168:169111
x198,95:30428675,34963168
$198,95:30428675,34963168
k198,95:30647774,34963168:219099
x198,95:31083705,34963168
k198,95:31302804,34963168:219099
x198,95:32050276,34963168
k198,95:32269311,34963168:219035
x198,95:32985401,34963168
x198,95:33933475,34963168
k198,95:34152510,34963168:219035
x198,95:35428915,34963168
k198,95:35428915,34963168:0
)
(198,95:3729359,35749600:31699556,412122,124672
x198,95:4033668,35749600
k198,95:4160090,35749600:126422
x198,95:4631588,35749600
k198,95:4758010,35749600:126422
x198,95:6138816,35749600
$198,95:6138816,35749600
k198,95:6285480,35749600:146664
x198,95:6721411,35749600
k198,95:6868075,35749600:146664
x198,95:7584172,35749600
k198,95:7730827,35749600:146655
x198,95:8446917,35749600
x198,95:9394991,35749600
k198,95:9541646,35749600:146655
x198,95:9914822,35749600
x198,95:11355400,35749600
k198,95:11545110,35749600:189710
x198,95:12510551,35749600
k198,95:12657215,35749600:146664
x198,95:12968755,35749600
x198,95:13673647,35749600
x198,95:13942608,35749600
k198,95:14089272,35749600:146664
x198,95:15927137,35749600
k198,95:16073801,35749600:146664
x198,95:17225828,35749600
k198,95:17372492,35749600:146664
x198,95:18368746,35749600
k198,95:18515410,35749600:146664
x198,95:19761009,35749600
x198,95:20734294,35749600
k198,95:20880958,35749600:146664
x198,95:22811831,35749600
k198,95:22958495,35749600:146664
x198,95:23737341,35749600
k198,95:23884005,35749600:146664
x198,95:24974391,35749600
k198,95:25121055,35749600:146664
x198,95:27550056,35749600
k198,95:27696721,35749600:146665
x198,95:28164027,35749600
k198,95:28310691,35749600:146664
x198,95:29089537,35749600
k198,95:29236201,35749600:146664
x198,95:30294651,35749600
x198,95:30738981,35749600
x198,95:32098320,35749600
k198,95:32288029,35749600:189709
x198,95:32755335,35749600
k198,95:32901999,35749600:146664
x198,95:33618096,35749600
k198,95:33764751,35749600:146655
x198,95:34480841,35749600
x198,95:35428915,35749600
k198,95:35428915,35749600:0
)
(198,95:3729359,36536032:31699556,412122,124672
x198,95:4071713,36536032
x198,95:4920599,36536032
x198,95:5067965,36536032
k198,95:5215736,36536032:147771
x198,95:5994582,36536032
k198,95:6140355,36536032:145773
x198,95:7541728,36536032
x198,95:7838699,36536032
x198,95:8447770,36536032
k198,95:8593543,36536032:145773
x198,95:11209132,36536032
k198,95:11354904,36536032:145772
x198,95:11790835,36536032
x198,95:12801664,36536032
k198,95:12947437,36536032:145773
x198,95:13570517,36536032
x198,95:13839478,36536032
x198,95:14762894,36536032
k198,95:14908667,36536032:145773
x198,95:15687513,36536032
k198,95:15833285,36536032:145772
x198,95:16923671,36536032
k198,95:17069444,36536032:145773
x198,95:19498445,36536032
x198,95:19645811,36536032
k198,95:19793582,36536032:147771
x198,95:22160386,36536032
k198,95:22306159,36536032:145773
x198,95:22617699,36536032
k198,95:22763472,36536032:145773
x198,95:23915499,36536032
x198,95:25254675,36536032
k198,95:25400447,36536032:145772
x198,95:28016036,36536032
k198,95:28161809,36536032:145773
x198,95:29345212,36536032
x198,95:30274229,36536032
k198,95:30420002,36536032:145773
x198,95:31385436,36536032
x198,95:32676425,36536032
k198,95:32822197,36536032:145772
x198,95:34348522,36536032
k198,95:34494295,36536032:145773
x198,95:35428915,36536032
k198,95:35428915,36536032:0
)
(198,95:3729359,37322464:31699556,412122,235932
x198,95:4787809,37322464
g198,95:4943575,37322464
x198,95:6438517,37322464
x198,95:6585883,37322464
g198,95:6778626,37322464
x198,95:7245932,37322464
g198,95:7401698,37322464
x198,95:8678672,37322464
g198,95:8834438,37322464
x198,95:9176792,37322464
x198,95:10025678,37322464
x198,95:10173044,37322464
g198,95:10328810,37322464
x198,95:11107656,37322464
g198,95:11263422,37322464
x198,95:12664795,37322464
x198,95:12961766,37322464
x198,95:13570837,37322464
g198,95:13726603,37322464
x198,95:16342192,37322464
g198,95:16497958,37322464
x198,95:16653724,37322464
x198,95:17477404,37322464
g198,95:17633170,37322464
x198,95:19065355,37322464
g198,95:19221121,37322464
x198,95:19999967,37322464
g198,95:20155733,37322464
x198,95:21214183,37322464
x198,95:21658513,37322464
x198,95:23017852,37322464
g198,95:23173618,37322464
x198,95:25540422,37322464
g198,95:25696188,37322464
x198,95:26007728,37322464
g198,95:26163494,37322464
x198,95:27284702,37322464
x198,95:28436729,37322464
x198,95:29931671,37322464
r1,21:29931671,37322464:0,235932,235932
k198,95:35428915,37322464:5497244
g198,95:35428915,37322464
)
]
g198,95:35428915,37322464
g198,95:35428915,37322464
)
]
]
]
(1,21:3729359,52120317:31699556,786432,235932
(1,21:3729359,52120317:31699556,786432,235932
(1,21:3729359,52120317:31699556,786432,235932
[1,21:3729359,52120317:31699556,786432,235932
(1,21:3729359,52120317:31699556,550500,235932
(1,21:3729359,52120317:0,550500,235932
[1,21:3729359,52120317:31699556,550500,235932
(1,21:3729359,52120317:31699556,550500,235932
h1,21:3729359,52120317:0,0,0
g1,21:3867818,52120317
x1,21:4134099,52120317
x1,21:4839235,52120317
g1,21:4970307,52120317
x1,21:5333767,52120317
g1,21:5454918,52120317
x1,21:5915127,52120317
g1,21:6373879,52120317
x1,21:6487189,52120317
g1,21:6945941,52120317
x1,21:7357775,52120317
x1,21:7950041,52120317
g1,21:8071192,52120317
x1,21:9572989,52120317
g1,21:9694140,52120317
x1,21:10784090,52120317
x1,21:12843713,52120317
g1,21:12964864,52120317
x1,21:13982036,52120317
g1,21:14103187,52120317
x1,21:14442245,52120317
g1,21:14563396,52120317
x1,21:16089154,52120317
x1,21:16320131,52120317
g1,21:16441282,52120317
x1,21:17628424,52120317
g1,21:17749575,52120317
x1,21:18500468,52120317
x1,21:19819662,52120317
g1,21:19940813,52120317
x1,21:21902818,52120317
g1,21:22023969,52120317
x1,21:22798833,52120317
g1,21:22919984,52120317
x1,21:24107126,52120317
g1,21:24228277,52120317
x1,21:26335413,52120317
r1,21:26335413,52120317:0,786432,235932
k1,21:30882164,52120317:4546751
k1,21:35428915,52120317:4546751
)
]
k1,21:3729359,52120317:-31699556
)
g1,21:3729359,52120317
[1,21:3729359,52120317:31699556,0,0
(1,21:3729359,52120317:31699556,0,0
k1,21:19579137,52120317:15849778
h1,21:19579137,52120317:0,0,0
g1,21:19579137,52120317
k1,21:35428915,52120317:15849778
)
]
g1,21:35428915,52120317
(1,21:35428915,52120317:0,550500,235932
k1,21:3729359,52120317:-31699556
[1,21:3729359,52120317:31699556,550500,235932
(1,21:3729359,52120317:31699556,550500,235932
k1,21:28532272,52120317:24802913
h1,21:28532272,52120317:0,0,0
g1,21:28670731,52120317
x1,21:31383631,52120317
x1,21:31614608,52120317
g1,21:31735759,52120317
x1,21:32220370,52120317
x1,21:32594731,52120317
x1,21:33913483,52120317
g1,21:34372235,52120317
x1,21:34485545,52120317
g1,21:34944297,52120317
x1,21:35428915,52120317
r1,21:35428915,52120317:0,786432,235932
g1,21:35428915,52120317
g1,21:35428915,52120317
)
]
)
)
]
)
g1,21:35428915,52120317
)
)
]
]
]
!17183
}15
!11
{16
[1,21:4736286,52120317:30692629,47384031,235932
(1,21:4736286,4736286:0,0,0
[1,21:0,4736286:0,0,0
(1,21:0,0:0,0,0
(1,21:0,4736286:0,0,0
k1,21:0,4736286:4736286
)
g1,21:0,0
)
]
)
[1,21:4736286,4736286:0,0,0
(1,21:4736286,2171086:0,0,0
k1,21:4736286,2171086:1072708
)
]
[1,21:4736286,52120317:30692629,47384031,235932
[1,21:3729359,52120317:31699556,49883450,235932
[1,21:3729359,3023299:31699556,786432,0
(1,21:3729359,3023299:31699556,0,0
(1,21:3729359,3023299:31699556,0,0
(1,21:3729359,3023299:31699556,0,0
[1,21:3729359,3023299:31699556,0,0
(1,21:3729359,3023299:31699556,0,0
(1,21:3729359,3023299:0,0,0
[1,21:3729359,3023299:31699556,0,0
(1,21:3729359,3023299:31699556,0,0
h1,21:3729359,3023299:0,0,0
k1,21:19579137,3023299:15849778
k1,21:35428915,3023299:15849778
)
]
k1,21:3729359,3023299:-31699556
)
g1,21:3729359,3023299
[1,21:3729359,3023299:31699556,0,0
(1,21:3729359,3023299:31699556,0,0
k1,21:19579137,3023299:15849778
h1,21:19579137,3023299:0,0,0
g1,21:19579137,3023299
k1,21:35428915,3023299:15849778
)
]
g1,21:35428915,3023299
(1,21:35428915,3023299:0,0,0
k1,21:3729359,3023299:-31699556
[1,21:3729359,3023299:31699556,0,0
(1,21:3729359,3023299:31699556,0,0
k1,21:35428915,3023299:31699556
h1,21:35428915,3023299:0,0,0
g1,21:35428915,3023299
g1,21:35428915,3023299
)
]
)
)
]
)
g1,21:35428915,3023299
)
)
]
[1,21:3729359,50255638:31699556,46057591,0
[198,104:3729359,34163212:31699556,13872739,0
[198,104:3729359,34163212:31699556,13872739,0
(198,102:3729359,31017484:31699556,10727011,0
k198,102:5314434,31017484:1585075
h198,101:5314434,31017484:0,0,0
(198,101:5314434,31017484:28529406,10727011,0
(198,101:5314434,31017484:28529839,10727037,0
(198,101:5314434,31017484:28529839,10727037,0
(198,101:5314434,31017484:0,10727037,0
(198,101:5314434,31017484:0,31114772,0
(198,101:5314434,31017484:82753454,31114772,0
)
k198,101:5314434,31017484:-82753454
)
)
g198,101:33844273,31017484
)
)
)
g198,102:33843840,31017484
k198,102:35428915,31017484:1585075
)
(198,102:3729359,34582640:31699556,2909796,235932
h198,102:3729359,34582640:0,0,0
g198,102:3729359,34582640
[198,102:3729359,34582640:31699556,2909796,235932
(198,102:3729359,32223344:31699556,550500,124672
h198,102:3729359,32223344:0,0,0
x198,102:5441711,32223344
k198,102:5685930,32223344:244219
x198,102:6526972,32223344
k198,102:6985073,32223344:458101
r1,21:6985073,32223344:0,675172,124672
k198,102:6985073,32223344:0
x198,102:7358809,32223344
x198,102:7828920,32223344
x198,102:8309681,32223344
x198,102:9986161,32223344
k198,102:10230380,32223344:244219
x198,102:11133617,32223344
k198,102:11377836,32223344:244219
x198,102:12374090,32223344
k198,102:12618309,32223344:244219
x198,102:14176009,32223344
k198,102:14420228,32223344:244219
x198,102:15229896,32223344
x198,102:15710657,32223344
x198,102:17667302,32223344
k198,102:17911520,32223344:244218
x198,102:18098108,32223344
x198,102:20957445,32223344
k198,102:21201664,32223344:244219
x198,102:21980510,32223344
k198,102:22224729,32223344:244219
x198,102:23751054,32223344
k198,102:23995273,32223344:244219
x198,102:25458840,32223344
k198,102:25703059,32223344:244219
x198,102:26326139,32223344
k198,102:26570357,32223344:244218
x198,102:28126935,32223344
x198,102:29932303,32223344
k198,102:30176522,32223344:244219
x198,102:33072276,32223344
k198,102:33316495,32223344:244219
x198,102:34499898,32223344
x198,102:35428915,32223344
k198,102:35428915,32223344:0
)
(198,102:3729359,33009776:31699556,412122,124672
x198,102:5535849,33009776
k198,102:5748097,33009776:212248
x198,102:6682717,33009776
k198,102:6894966,33009776:212249
x198,102:7050732,33009776
x198,102:8123758,33009776
k198,102:8336006,33009776:212248
x198,102:8771937,33009776
k198,102:8984186,33009776:212249
x198,102:9763032,33009776
k198,102:9975280,33009776:212248
x198,102:11345278,33009776
k198,102:11557526,33009776:212248
x198,102:11869066,33009776
x198,102:12984671,33009776
x198,102:13120826,33009776
k198,102:13483016,33009776:362190
x198,102:14448457,33009776
k198,102:14660706,33009776:212249
x198,102:16062079,33009776
x198,102:16359050,33009776
x198,102:16968121,33009776
k198,102:17180369,33009776:212248
x198,102:20076123,33009776
k198,102:20288372,33009776:212249
x198,102:21098040,33009776
k198,102:21310288,33009776:212248
x198,102:22275169,33009776
x198,102:22563733,33009776
x198,102:23175609,33009776
k198,102:23387857,33009776:212248
x198,102:23699397,33009776
x198,102:23968358,33009776
k198,102:24180607,33009776:212249
x198,102:24959453,33009776
k198,102:25171701,33009776:212248
x198,102:25483241,33009776
x198,102:26219508,33009776
k198,102:26431756,33009776:212248
x198,102:27490767,33009776
k198,102:27703016,33009776:212249
x198,102:27889604,33009776
$198,102:27889604,33009776
x198,102:28193913,33009776
k198,102:28359303,33009776:165390
x198,102:28830801,33009776
k198,102:28996191,33009776:165390
x198,102:30376997,33009776
$198,102:30376997,33009776
k198,102:30589245,33009776:212248
x198,102:31025176,33009776
k198,102:31237424,33009776:212248
x198,102:31984896,33009776
k198,102:32197088,33009776:212192
x198,102:33940262,33009776
k198,102:34152510,33009776:212248
x198,102:35428915,33009776
k198,102:35428915,33009776:0
)
(198,102:3729359,33796208:31699556,412122,124672
x198,102:4033668,33796208
k198,102:4172539,33796208:138871
x198,102:4644037,33796208
k198,102:4782908,33796208:138871
x198,102:6163714,33796208
$198,102:6163714,33796208
k198,102:6327137,33796208:163423
x198,102:6763068,33796208
k198,102:6926491,33796208:163423
x198,102:7642588,33796208
k198,102:7806003,33796208:163415
x198,102:9549177,33796208
k198,102:9712600,33796208:163423
x198,102:10085776,33796208
x198,102:11526354,33796208
k198,102:11742068,33796208:215714
x198,102:12707509,33796208
k198,102:12870932,33796208:163423
x198,102:13182472,33796208
x198,102:13887364,33796208
x198,102:14156325,33796208
k198,102:14319748,33796208:163423
x198,102:16157613,33796208
k198,102:16321035,33796208:163422
x198,102:17473062,33796208
k198,102:17636485,33796208:163423
x198,102:18632739,33796208
k198,102:18796162,33796208:163423
x198,102:20041761,33796208
x198,102:21015046,33796208
k198,102:21178469,33796208:163423
x198,102:23109342,33796208
k198,102:23272765,33796208:163423
x198,102:24051611,33796208
k198,102:24215034,33796208:163423
x198,102:25305420,33796208
k198,102:25468843,33796208:163423
x198,102:27897844,33796208
k198,102:28061267,33796208:163423
x198,102:28528573,33796208
k198,102:28691996,33796208:163423
x198,102:29470842,33796208
k198,102:29634265,33796208:163423
x198,102:30692715,33796208
x198,102:31137045,33796208
x198,102:32496384,33796208
k198,102:32712098,33796208:215714
x198,102:34518020,33796208
k198,102:34681443,33796208:163423
x198,102:35428915,33796208
k198,102:35428915,33796208:0
)
(198,102:3729359,34582640:31699556,412122,235932
x198,102:4663979,34582640
g198,102:4819745,34582640
x198,102:5535842,34582640
g198,102:5691608,34582640
x198,102:6158914,34582640
g198,102:6314680,34582640
x198,102:7684678,34582640
g198,102:7840444,34582640
x198,102:8743689,34582640
g198,102:8899455,34582640
x198,102:10705945,34582640
g198,102:10861711,34582640
x198,102:11640557,34582640
g198,102:11796323,34582640
x198,102:12855326,34582640
r1,21:12855326,34582640:0,235932,235932
k198,102:35428915,34582640:22573589
g198,102:35428915,34582640
)
]
g198,102:35428915,34582640
g198,102:35428915,34582640
)
]
]
]
(1,21:3729359,52120317:31699556,786432,235932
(1,21:3729359,52120317:31699556,786432,235932
(1,21:3729359,52120317:31699556,786432,235932
[1,21:3729359,52120317:31699556,786432,235932
(1,21:3729359,52120317:31699556,550500,235932
(1,21:3729359,52120317:0,550500,235932
[1,21:3729359,52120317:31699556,550500,235932
(1,21:3729359,52120317:31699556,550500,235932
h1,21:3729359,52120317:0,0,0
g1,21:3867818,52120317
x1,21:4134099,52120317
x1,21:4839235,52120317
g1,21:4970307,52120317
x1,21:5333767,52120317
g1,21:5454918,52120317
x1,21:5915127,52120317
g1,21:6373879,52120317
x1,21:6487189,52120317
g1,21:6945941,52120317
x1,21:7357775,52120317
x1,21:7950041,52120317
g1,21:8071192,52120317
x1,21:9572989,52120317
g1,21:9694140,52120317
x1,21:10784090,52120317
x1,21:12843713,52120317
g1,21:12964864,52120317
x1,21:13982036,52120317
g1,21:14103187,52120317
x1,21:14442245,52120317
g1,21:14563396,52120317
x1,21:16089154,52120317
x1,21:16320131,52120317
g1,21:16441282,52120317
x1,21:17628424,52120317
g1,21:17749575,52120317
x1,21:18500468,52120317
x1,21:19819662,52120317
g1,21:19940813,52120317
x1,21:21902818,52120317
g1,21:22023969,52120317
x1,21:22798833,52120317
g1,21:22919984,52120317
x1,21:24107126,52120317
g1,21:24228277,52120317
x1,21:26335413,52120317
r1,21:26335413,52120317:0,786432,235932
k1,21:30882164,52120317:4546751
k1,21:35428915,52120317:4546751
)
]
k1,21:3729359,52120317:-31699556
)
g1,21:3729359,52120317
[1,21:3729359,52120317:31699556,0,0
(1,21:3729359,52120317:31699556,0,0
k1,21:19579137,52120317:15849778
h1,21:19579137,52120317:0,0,0
g1,21:19579137,52120317
k1,21:35428915,52120317:15849778
)
]
g1,21:35428915,52120317
(1,21:35428915,52120317:0,550500,235932
k1,21:3729359,52120317:-31699556
[1,21:3729359,52120317:31699556,550500,235932
(1,21:3729359,52120317:31699556,550500,235932
k1,21:28532272,52120317:24802913
h1,21:28532272,52120317:0,0,0
g1,21:28670731,52120317
x1,21:31383631,52120317
x1,21:31614608,52120317
g1,21:31735759,52120317
x1,21:32220370,52120317
x1,21:32594731,52120317
x1,21:33913483,52120317
g1,21:34372235,52120317
x1,21:34485545,52120317
g1,21:34944297,52120317
x1,21:35428915,52120317
r1,21:35428915,52120317:0,786432,235932
g1,21:35428915,52120317
g1,21:35428915,52120317
)
]
)
)
]
)
g1,21:35428915,52120317
)
)
]
]
]
!9617
}16
Input:199:/Users/fangzhou/Documents/PhD/Article/precession/BioRxiv/templates/./00_Article_Merge.aux
Input:200:/Users/fangzhou/Documents/PhD/Article/precession/BioRxiv/templates/./01_Article_MainText.aux
Input:201:/Users/fangzhou/Documents/PhD/Article/precession/BioRxiv/templates/./02_Article_Supplementary.aux
!321
Postamble:
Count:15663
!28
Post scriptum:
```
