## Supplementary material for "tACS induces state-dependent shifts in inhibitory phase preference consistent with phase precession": Latex project: 01_Article_MainText.aux

```
\relax 
\providecommand\hyper@newdestlabel[2]{}
\citation{Buzsaki2004,Beste2023}
\citation{OKeefe1993}
\citation{vanderMeer2011}
\citation{Jones2005}
\citation{Lisman2013,Widloski2014}
\citation{Lisman2013,Widloski2014,Buzsaki2018,Schlesiger2015}
\citation{Qasim2021,Reddy2021}
\citation{Ozen2010,Johnson2020,Krause2019}
\citation{Thut2011,Herrmann2016}
\citation{Magee2001,Narayanan2008}
\citation{Wischnewski2024}
\citation{Fang2024}
\citation{Dan2006,Lengyel2005}
\newlabel{s:introduction}{{}{3}{}{Doc-Start}{}}
\newlabel{s:introduction@cref}{{}{[1][3][]3}{}{}{}}
\citation{Fang2024}
\citation{Fang2024}
\citation{Oldfield1971}
\citation{Bikson2009,Woods2016}
\citation{SlaterHammel1960,Coxon2006,Leunissen2017}
\citation{tenOever2016}
\citation{Oostenveld2011}
\newlabel{s:methods}{{}{4}{}{Doc-Start}{}}
\newlabel{s:methods@cref}{{}{[1][4][]4}{}{}{}}
\@writefile{lof}{\contentsline {figure}{\numberline {1}{\ignorespaces \textbf  {Anticipatory stop-signal task and trial classification.}  (\textbf  {A}) In the go trials, participants squeezed a force sensor as a bar reached the target. (\textbf  {B}) In stop trials (30\% of the total trials), the bar stopped early, requiring inhibition. In Experiment 1, the stop signals were presented equiprobably at four phase angles (90$\circ $, 180$\circ $, 270$\circ $, 360$\circ $) relative to the tACS; in Experiment 2, the instantaneous phase at the stop signals was estimated post hoc and assigned to the same four phase bins. (\textbf  {C}) Stop-failed (SF) were defined as responses exceeding the response threshold. The target line turned red to indicate failed inhibition. (\textbf  {D}) Stop-successful (SS) were those in which force remained below the threshold; the target line turned green to indicate successful inhibition.}}{5}{figure.caption.1}\protected@file@percent }
\providecommand*\caption@xref[2]{\@setref\relax\@undefined{#1}}
\newlabel{fig:experiment}{{1}{5}{\textbf {Anticipatory stop-signal task and trial classification.}\\ (\textbf {A}) In the go trials, participants squeezed a force sensor as a bar reached the target. (\textbf {B}) In stop trials (30\% of the total trials), the bar stopped early, requiring inhibition. In Experiment 1, the stop signals were presented equiprobably at four phase angles (90$\circ $, 180$\circ $, 270$\circ $, 360$\circ $) relative to the tACS; in Experiment 2, the instantaneous phase at the stop signals was estimated post hoc and assigned to the same four phase bins. (\textbf {C}) Stop-failed (SF) were defined as responses exceeding the response threshold. The target line turned red to indicate failed inhibition. (\textbf {D}) Stop-successful (SS) were those in which force remained below the threshold; the target line turned green to indicate successful inhibition}{figure.caption.1}{}}
\newlabel{fig:experiment@cref}{{[figure][1][]1}{[1][4][]5}{}{}{}}
\@writefile{lof}{\contentsline {figure}{\numberline {2}{\ignorespaces \textbf  {Experiment 1}. (\textbf  {A})--(\textbf  {B}), plots of peak force normalized with respect to the maximal voluntary force across tACS beta phases for stop success (SS) and stop failure (SF) trials. Gray lines represent individual data points. The blue lines indicate the average data, while the red curve shows the best-fitting sinusoidal pattern for each condition. Less force refers to greater inhibition. (\textbf  {C})--(\textbf  {D}), polar plots of phase shifting of inhibition over time. Angular position represents preferred phase of inhibition, and radius represents the weight. A significant shift is observed in the SF group ($\sim $120$^{\circ }$ to $\sim $300$^{\circ }$, $R=0.889$, $p<0.001$), but not the SS ($R=0.327$, $p=0.216$). }}{7}{figure.caption.2}\protected@file@percent }
\newlabel{fig:exp1}{{2}{7}{\textbf {Experiment 1}. (\textbf {A})--(\textbf {B}), plots of peak force normalized with respect to the maximal voluntary force across tACS beta phases for stop success (SS) and stop failure (SF) trials. Gray lines represent individual data points. The blue lines indicate the average data, while the red curve shows the best-fitting sinusoidal pattern for each condition. Less force refers to greater inhibition. (\textbf {C})--(\textbf {D}), polar plots of phase shifting of inhibition over time. Angular position represents preferred phase of inhibition, and radius represents the weight. A significant shift is observed in the SF group ($\sim $120$^{\circ }$ to $\sim $300$^{\circ }$, $R=0.889$, $p<0.001$), but not the SS ($R=0.327$, $p=0.216$)}{figure.caption.2}{}}
\newlabel{fig:exp1@cref}{{[figure][2][]2}{[1][7][]7}{}{}{}}
\newlabel{s:results}{{}{7}{}{figure.caption.1}{}}
\newlabel{s:results@cref}{{}{[1][7][]7}{}{}{}}
\citation{Cai2014}
\@writefile{lof}{\contentsline {figure}{\numberline {3}{\ignorespaces \textbf  {Experiment 2}. (\textbf  {A})--(\textbf  {B}), plots of normalized peak force across Fz-EEG beta phases for stop success (SS) and stop failure (SF) trials. Gray lines represent individual data points. The blue lines indicate the average data, while the red curve shows the best-fitting sinusoidal pattern for each condition. (\textbf  {C})--(\textbf  {D}), polar plots of phase shifting of inhibition over time.}}{8}{figure.caption.3}\protected@file@percent }
\newlabel{fig:exp2}{{3}{8}{\textbf {Experiment 2}. (\textbf {A})--(\textbf {B}), plots of normalized peak force across Fz-EEG beta phases for stop success (SS) and stop failure (SF) trials. Gray lines represent individual data points. The blue lines indicate the average data, while the red curve shows the best-fitting sinusoidal pattern for each condition. (\textbf {C})--(\textbf {D}), polar plots of phase shifting of inhibition over time}{figure.caption.3}{}}
\newlabel{fig:exp2@cref}{{[figure][3][]3}{[1][8][]8}{}{}{}}
\citation{Fang2024}
\citation{Wischnewski2019,Schilberg2018}
\citation{Pogosyan2009,VanHoornweder2025}
\citation{Leunissen2022,Zhu2025}
\citation{Wischnewski2024}
\citation{Mehta2002}
\citation{Schroll2018}
\citation{Dan2006,Widloski2014}
\citation{Samsonovich1997,Cai2014,Limongi2017,Isherwood2025}
\citation{Krause2014,Alagapan2016}
\citation{Widloski2014}
\newlabel{s:discussion}{{}{9}{}{figure.caption.3}{}}
\newlabel{s:discussion@cref}{{}{[1][9][]9}{}{}{}}
\citation{Lengyel2005,Wischnewski2024}
\citation{Kuramoto1984}
\newlabel{s:conclusion}{{}{11}{}{figure.caption.3}{}}
\newlabel{s:conclusion@cref}{{}{[1][11][]11}{}{}{}}
\bibstyle{bxv_abbrvnat}
\bibdata{refs.bib}
\bibcite{Alagapan2016}{{1}{2016}{{Alagapan et~al.}}{{Alagapan, Schmidt, Lefebvre, Hadar, Shin, and Fr\"{o}hlich}}}
\bibcite{Beste2023}{{2}{2023}{{Beste et~al.}}{{Beste, M\"{u}nchau, and Frings}}}
\bibcite{Bikson2009}{{3}{2009}{{Bikson et~al.}}{{Bikson, Datta, and Elwassif}}}
\bibcite{Buzsaki2004}{{4}{2004}{{Buzsaki and Draguhn}}{{}}}
\bibcite{Buzsaki2018}{{5}{2018}{{Buzsaki and Tingley}}{{}}}
\bibcite{Cai2014}{{6}{2014}{{Cai et~al.}}{{Cai, Cannistraci, Gore, and Leung}}}
\bibcite{Coxon2006}{{7}{2006}{{Coxon et~al.}}{{Coxon, Stinear, and Byblow}}}
\bibcite{Dan2006}{{8}{2006}{{Dan and Poo}}{{}}}
\bibcite{Fang2024}{{9}{2024}{{Fang et~al.}}{{Fang, ten Oever, Sack, and Leunissen}}}
\bibcite{Herrmann2016}{{10}{2016}{{Herrmann et~al.}}{{Herrmann, Murray, Ionta, Hutt, and Lefebvre}}}
\bibcite{Isherwood2025}{{11}{2025}{{Isherwood et~al.}}{{Isherwood, Kemp, Miletić, Stevenson, Bazin, and Forstmann}}}
\bibcite{Johnson2020}{{12}{2020}{{Johnson et~al.}}{{Johnson, Alekseichuk, Krieg, Doyle, Yu, Vitek, Özen, and Frohlich}}}
\bibcite{Jones2005}{{13}{2005}{{Jones and Wilson}}{{}}}
\bibcite{Krause2014}{{14}{2014}{{Krause and Cohen~Kadosh}}{{}}}
\bibcite{Krause2019}{{15}{2019}{{Krause et~al.}}{{Krause, Vieira, Csorba, Pilly, and Pack}}}
\bibcite{Kuramoto1984}{{16}{1984}{{Kuramoto}}{{}}}
\bibcite{Lengyel2005}{{17}{2005}{{Lengyel et~al.}}{{Lengyel, Kwag, Paulsen, and Dayan}}}
\bibcite{Leunissen2017}{{18}{2017}{{Leunissen et~al.}}{{Leunissen, Zandbelt, Potocanac, Swinnen, and Coxon}}}
\bibcite{Leunissen2022}{{19}{2022}{{Leunissen et~al.}}{{Leunissen, Van~Steenkiste, Heise, Monteiro, Dunovan, Mantini, Coxon, and Swinnen}}}
\bibcite{Limongi2017}{{20}{2017}{{Limongi and Pérez}}{{}}}
\bibcite{Lisman2013}{{21}{2013}{{Lisman and Jensen}}{{}}}
\bibcite{Magee2001}{{22}{2001}{{Magee}}{{}}}
\bibcite{Mehta2002}{{23}{2002}{{Mehta et~al.}}{{Mehta, Lee, and Wilson}}}
\bibcite{Narayanan2008}{{24}{2008}{{Narayanan and Johnston}}{{}}}
\bibcite{OKeefe1993}{{25}{1993}{{O'Keefe and Recce}}{{}}}
\bibcite{Oldfield1971}{{26}{1971}{{Oldfield}}{{}}}
\bibcite{Oostenveld2011}{{27}{2011}{{Oostenveld et~al.}}{{Oostenveld, Fries, Maris, and Schoffelen}}}
\bibcite{Ozen2010}{{28}{2010}{{Ozen et~al.}}{{Ozen, Sirota, Belluscio, Anastassiou, Stark, Koch, and Buzsaki}}}
\bibcite{Pogosyan2009}{{29}{2009}{{Pogosyan et~al.}}{{Pogosyan, Gaynor, Eusebio, and Brown}}}
\bibcite{Qasim2021}{{30}{2021}{{Qasim et~al.}}{{Qasim, Fried, and Jacobs}}}
\bibcite{Reddy2021}{{31}{2021}{{Reddy et~al.}}{{Reddy, Self, Zoefel, Poncet, Possel, Peters, Baayen, Idema, VanRullen, and Roelfsema}}}
\bibcite{Samsonovich1997}{{32}{1997}{{Samsonovich and McNaughton}}{{}}}
\bibcite{Schilberg2018}{{33}{2018}{{Schilberg et~al.}}{{Schilberg, Engelen, ten Oever, Schuhmann, de~Gelder, de~Graaf, and Sack}}}
\bibcite{Schlesiger2015}{{34}{2015}{{Schlesiger et~al.}}{{Schlesiger, Cannova, Boublil, Hales, Mankin, Brandon, Leutgeb, Leibold, and Leutgeb}}}
\bibcite{Schroll2018}{{35}{2018}{{Schroll et~al.}}{{Schroll, Horn, Runge, Lipp, Schneider, Krauss, Hamker, and K\"{u}hn}}}
\bibcite{SlaterHammel1960}{{36}{1960}{{Slater-Hammel}}{{}}}
\bibcite{tenOever2016}{{37}{2016}{{ten Oever et~al.}}{{ten Oever, de~Graaf, Bonnemayer, Ronner, Sack, and Riecke}}}
\bibcite{Thut2011}{{38}{2011}{{Thut et~al.}}{{Thut, Schyns, and Gross}}}
\bibcite{vanderMeer2011}{{39}{2011}{{van~der Meer and Redish}}{{}}}
\bibcite{VanHoornweder2025}{{40}{2025}{{Van~Hoornweder et~al.}}{{Van~Hoornweder, Mora, Nuyts, Cuypers, Verstraelen, and Meesen}}}
\bibcite{Widloski2014}{{41}{2014}{{Widloski and Fiete}}{{}}}
\bibcite{Wischnewski2019}{{42}{2019}{{Wischnewski et~al.}}{{Wischnewski, Schutter, and Nitsche}}}
\bibcite{Wischnewski2024}{{43}{2024}{{Wischnewski et~al.}}{{Wischnewski, Tran, Zhao, Shirinpour, Haigh, Rotteveel, Perera, Alekseichuk, Zimmermann, and Opitz}}}
\bibcite{Woods2016}{{44}{2016}{{Woods et~al.}}{{Woods, Antal, Bikson, Boggio, Brunoni, Celnik, Cohen, Fregni, Herrmann, Kappenman, Knotkova, Liebetanz, Miniussi, Miranda, Paulus, Priori, Reato, Stagg, Wenderoth, and Nitsche}}}
\bibcite{Zhu2025}{{45}{2025}{{Zhu et~al.}}{{Zhu, Sack, and Leunissen}}}
\@setckpt{01_Article_MainText}{
\setcounter{page}{14}
\setcounter{equation}{0}
\setcounter{enumi}{0}
\setcounter{enumii}{0}
\setcounter{enumiii}{0}
\setcounter{enumiv}{0}
\setcounter{footnote}{0}
\setcounter{mpfootnote}{0}
\setcounter{part}{0}
\setcounter{section}{0}
\setcounter{subsection}{0}
\setcounter{subsubsection}{0}
\setcounter{paragraph}{0}
\setcounter{subparagraph}{0}
\setcounter{figure}{3}
\setcounter{table}{0}
\setcounter{parentequation}{0}
\setcounter{Maxaffil}{0}
\setcounter{authors}{4}
\setcounter{affil}{1}
\setcounter{DefaultLines}{2}
\setcounter{DefaultDepth}{0}
\setcounter{L@lines}{0}
\setcounter{L@depth}{0}
\setcounter{SC@C}{0}
\setcounter{ifsymcnt}{0}
\setcounter{caption@flags}{2}
\setcounter{continuedfloat}{0}
\setcounter{linenumber}{422}
\setcounter{LN@truepage}{13}
\setcounter{section@level}{0}
\setcounter{Item}{0}
\setcounter{Hfootnote}{0}
\setcounter{bookmark@seq@number}{0}
\setcounter{NAT@ctr}{45}
\setcounter{theorem}{0}
\setcounter{definition}{0}
\setcounter{corollary}{0}
\setcounter{lastpagecount}{0}
}
```
