## Supplementary material for "tACS induces state-dependent shifts in inhibitory phase preference consistent with phase precession": Latex project: 01_Article_MainText.bbl

```
\begin{thebibliography}{45}
\providecommand{\natexlab}[1]{#1}
\providecommand{\url}[1]{\texttt{#1}}
\expandafter\ifx\csname urlstyle\endcsname\relax
  \providecommand{\doi}[1]{doi: #1}\else
  \providecommand{\doi}{doi: \begingroup \urlstyle{rm}\Url}\fi

\bibitem[Alagapan et~al.(2016)Alagapan, Schmidt, Lefebvre, Hadar, Shin, and Fr\"{o}hlich]{Alagapan2016}
Alagapan, S., Schmidt, S.~L., Lefebvre, J., Hadar, E., Shin, H.~W., and Fr\"{o}hlich, F.
\newblock (2016).
\newblock Modulation of cortical oscillations by low-frequency direct cortical stimulation is state-dependent.
\newblock \emph{PLOS Biology}, 14\penalty0 (3):\penalty0 e1002424.
\newblock \doi{10.1371/journal.pbio.1002424}.

\bibitem[Beste et~al.(2023)Beste, M\"{u}nchau, and Frings]{Beste2023}
Beste, C., M\"{u}nchau, A., and Frings, C.
\newblock (2023).
\newblock Towards a systematization of brain oscillatory activity in actions.
\newblock \emph{Communications Biology}, 6\penalty0 (1).
\newblock \doi{10.1038/s42003-023-04531-9}.

\bibitem[Bikson et~al.(2009)Bikson, Datta, and Elwassif]{Bikson2009}
Bikson, M., Datta, A., and Elwassif, M.
\newblock (2009).
\newblock Establishing safety limits for transcranial direct current stimulation.
\newblock \emph{Clinical Neurophysiology}, 120\penalty0 (6):\penalty0 1033--1034.
\newblock \doi{10.1016/j.clinph.2009.03.018}.

\bibitem[Buzsaki and Draguhn(2004)]{Buzsaki2004}
Buzsaki, G. and Draguhn, A.
\newblock (2004).
\newblock Neuronal oscillations in cortical networks.
\newblock \emph{Science}, 304\penalty0 (5679):\penalty0 1926--1929.
\newblock \doi{10.1126/science.1099745}.

\bibitem[Buzsaki and Tingley(2018)]{Buzsaki2018}
Buzsaki, G. and Tingley, D.
\newblock (2018).
\newblock Space and time: The hippocampus as a sequence generator.
\newblock \emph{Trends in Cognitive Sciences}, 22\penalty0 (10):\penalty0 853--869.
\newblock \doi{10.1016/j.tics.2018.07.006}.

\bibitem[Cai et~al.(2014)Cai, Cannistraci, Gore, and Leung]{Cai2014}
Cai, W., Cannistraci, C.~J., Gore, J.~C., and Leung, H.-C.
\newblock (2014).
\newblock Sensorimotor-independent prefrontal activity during response inhibition.
\newblock \emph{Human Brain Mapping}, 35\penalty0 (5):\penalty0 2119--2136.
\newblock \doi{https://doi.org/10.1002/hbm.22315}.

\bibitem[Coxon et~al.(2006)Coxon, Stinear, and Byblow]{Coxon2006}
Coxon, J.~P., Stinear, C.~M., and Byblow, W.~D.
\newblock (2006).
\newblock Intracortical inhibition during volitional inhibition of prepared action.
\newblock \emph{Journal of Neurophysiology}, 95\penalty0 (6):\penalty0 3371–3383.
\newblock \doi{10.1152/jn.01334.2005}.

\bibitem[Dan and Poo(2006)]{Dan2006}
Dan, Y. and Poo, M.-m.
\newblock (2006).
\newblock Spike timing-dependent plasticity: From synapse to perception.
\newblock \emph{Physiological Reviews}, 86\penalty0 (3):\penalty0 1033--1048.
\newblock \doi{10.1152/physrev.00030.2005}.

\bibitem[Fang et~al.(2024)Fang, ten Oever, Sack, and Leunissen]{Fang2024}
Fang, Z., ten Oever, S., Sack, A.~T., and Leunissen, I.
\newblock (2024).
\newblock tacs induces state-dependent shifts in inhibitory phase preference consistent with phase precession.
\newblock \emph{NeuroImage}.
\newblock Advance online / in press; preprint on bioRxiv: 10.1101/2023.09.19.558205.

\bibitem[Herrmann et~al.(2016)Herrmann, Murray, Ionta, Hutt, and Lefebvre]{Herrmann2016}
Herrmann, C.~S., Murray, M.~M., Ionta, S., Hutt, A., and Lefebvre, J.
\newblock (2016).
\newblock Shaping intrinsic neural oscillations with periodic stimulation.
\newblock \emph{The Journal of Neuroscience}, 36\penalty0 (19):\penalty0 5328–5337.
\newblock \doi{10.1523/jneurosci.0236-16.2016}.

\bibitem[Isherwood et~al.(2025)Isherwood, Kemp, Miletić, Stevenson, Bazin, and Forstmann]{Isherwood2025}
Isherwood, S.~J., Kemp, S.~A., Miletić, S., Stevenson, N., Bazin, P.-L., and Forstmann, B.~U.
\newblock (2025).
\newblock Multi-study fmri outlooks on subcortical bold responses in the stop-signal paradigm.
\newblock \doi{10.7554/elife.88652.3}.

\bibitem[Johnson et~al.(2020)Johnson, Alekseichuk, Krieg, Doyle, Yu, Vitek, Özen, and Frohlich]{Johnson2020}
Johnson, L., Alekseichuk, I., Krieg, J., Doyle, A., Yu, Y., Vitek, J., Özen, S., and Frohlich, F.
\newblock (2020).
\newblock Dose-dependent effects of transcranial alternating current stimulation on spike timing in awake nonhuman primates.
\newblock \emph{Science Advances}, 6\penalty0 (36):\penalty0 eaaz2747.
\newblock \doi{10.1126/sciadv.aaz2747}.

\bibitem[Jones and Wilson(2005)]{Jones2005}
Jones, M.~W. and Wilson, M.~A.
\newblock (2005).
\newblock Phase precession of medial prefrontal cortical activity relative to the hippocampal theta rhythm.
\newblock \emph{Hippocampus}, 15\penalty0 (7):\penalty0 867--873.
\newblock \doi{10.1002/hipo.20119}.

\bibitem[Krause and Cohen~Kadosh(2014)]{Krause2014}
Krause, B. and Cohen~Kadosh, R.
\newblock (2014).
\newblock Not all brains are created equal: the relevance of individual differences in responsiveness to transcranial electrical stimulation.
\newblock \emph{Frontiers in Systems Neuroscience}, 8.
\newblock \doi{10.3389/fnsys.2014.00025}.

\bibitem[Krause et~al.(2019)Krause, Vieira, Csorba, Pilly, and Pack]{Krause2019}
Krause, M.~R., Vieira, P.~G., Csorba, B.~A., Pilly, P.~K., and Pack, C.~C.
\newblock (2019).
\newblock Transcranial alternating current stimulation entrains single-neuron activity in the primate brain.
\newblock \emph{Proceedings of the National Academy of Sciences}, 116\penalty0 (12):\penalty0 5747–5755.
\newblock \doi{10.1073/pnas.1815958116}.

\bibitem[Kuramoto(1984)]{Kuramoto1984}
Kuramoto, Y.
\newblock \emph{Chemical Oscillations, Waves, and Turbulence}.
\newblock Springer, Berlin, (1984).
\newblock \doi{10.1007/978-3-642-69689-3}.

\bibitem[Lengyel et~al.(2005)Lengyel, Kwag, Paulsen, and Dayan]{Lengyel2005}
Lengyel, M., Kwag, J., Paulsen, O., and Dayan, P.
\newblock (2005).
\newblock Matching storage and recall: Hippocampal spike timing-dependent plasticity and phase response curves.
\newblock \emph{Nature Neuroscience}, 8\penalty0 (12):\penalty0 1677--1683.
\newblock \doi{10.1038/nn1561}.

\bibitem[Leunissen et~al.(2017)Leunissen, Zandbelt, Potocanac, Swinnen, and Coxon]{Leunissen2017}
Leunissen, I., Zandbelt, B.~B., Potocanac, Z., Swinnen, S.~P., and Coxon, J.~P.
\newblock (2017).
\newblock Reliable estimation of inhibitory efficiency: to anticipate, choose or simply react?
\newblock \emph{European Journal of Neuroscience}, 45\penalty0 (12):\penalty0 1512–1523.
\newblock \doi{10.1111/ejn.13590}.

\bibitem[Leunissen et~al.(2022)Leunissen, Van~Steenkiste, Heise, Monteiro, Dunovan, Mantini, Coxon, and Swinnen]{Leunissen2022}
Leunissen, I., Van~Steenkiste, M., Heise, K.-F., Monteiro, T.~S., Dunovan, K., Mantini, D., Coxon, J.~P., and Swinnen, S.~P.
\newblock (2022).
\newblock Effects of beta-band and gamma-band rhythmic stimulation on motor inhibition.
\newblock \emph{iScience}, 25\penalty0 (5):\penalty0 104338.
\newblock \doi{10.1016/j.isci.2022.104338}.

\bibitem[Limongi and Pérez(2017)]{Limongi2017}
Limongi, R. and Pérez, F.~J.
\newblock (2017).
\newblock Successful and unsuccessful response inhibitions differentially affect the effective connectivity between insular, presupplementary-motor, and striatal areas.
\newblock \emph{Behavioral Neuroscience}, 131\penalty0 (1):\penalty0 20–32.
\newblock \doi{10.1037/bne0000175}.

\bibitem[Lisman and Jensen(2013)]{Lisman2013}
Lisman, J.~E. and Jensen, O.
\newblock (2013).
\newblock The theta--gamma neural code.
\newblock \emph{Neuron}, 77\penalty0 (6):\penalty0 1002--1016.
\newblock \doi{10.1016/j.neuron.2013.03.007}.

\bibitem[Magee(2001)]{Magee2001}
Magee, J.~C.
\newblock (2001).
\newblock Dendritic mechanisms of phase precession in hippocampal ca1 pyramidal neurons.
\newblock \emph{Journal of Neurophysiology}, 86\penalty0 (1):\penalty0 528–532.
\newblock \doi{10.1152/jn.2001.86.1.528}.

\bibitem[Mehta et~al.(2002)Mehta, Lee, and Wilson]{Mehta2002}
Mehta, M.~R., Lee, A.~K., and Wilson, M.~A.
\newblock (2002).
\newblock Role of experience and oscillations in transforming a rate code into a temporal code.
\newblock \emph{Nature}, 417\penalty0 (6890):\penalty0 741--746.
\newblock \doi{10.1038/nature00807}.

\bibitem[Narayanan and Johnston(2008)]{Narayanan2008}
Narayanan, R. and Johnston, D.
\newblock (2008).
\newblock The h channel mediates location dependence and plasticity of intrinsic phase response in rat hippocampal neurons.
\newblock \emph{The Journal of Neuroscience}, 28\penalty0 (22):\penalty0 5846–5860.
\newblock \doi{10.1523/jneurosci.0835-08.2008}.

\bibitem[O'Keefe and Recce(1993)]{OKeefe1993}
O'Keefe, J. and Recce, M.~L.
\newblock (1993).
\newblock Phase relationship between hippocampal place units and the {EEG} theta rhythm.
\newblock \emph{Hippocampus}, 3\penalty0 (3):\penalty0 317--330.
\newblock \doi{10.1002/hipo.450030307}.

\bibitem[Oldfield(1971)]{Oldfield1971}
Oldfield, R.~C.
\newblock (1971).
\newblock The assessment and analysis of handedness: The {Edinburgh} inventory.
\newblock \emph{Neuropsychologia}, 9\penalty0 (1):\penalty0 97--113.
\newblock \doi{10.1016/0028-3932(71)90067-4}.

\bibitem[Oostenveld et~al.(2011)Oostenveld, Fries, Maris, and Schoffelen]{Oostenveld2011}
Oostenveld, R., Fries, P., Maris, E., and Schoffelen, J.-M.
\newblock (2011).
\newblock Fieldtrip: Open source software for advanced analysis of {MEG}, {EEG}, and invasive electrophysiological data.
\newblock \emph{Computational Intelligence and Neuroscience}, 2011:\penalty0 156869.
\newblock \doi{10.1155/2011/156869}.

\bibitem[Ozen et~al.(2010)Ozen, Sirota, Belluscio, Anastassiou, Stark, Koch, and Buzsaki]{Ozen2010}
Ozen, S., Sirota, A., Belluscio, M.~A., Anastassiou, C.~A., Stark, E., Koch, C., and Buzsaki, G.
\newblock (2010).
\newblock Transcranial electric stimulation entrains cortical neuronal populations in rats.
\newblock \emph{Journal of Neuroscience}, 30\penalty0 (34):\penalty0 11476--11485.
\newblock \doi{10.1523/JNEUROSCI.5252-09.2010}.

\bibitem[Pogosyan et~al.(2009)Pogosyan, Gaynor, Eusebio, and Brown]{Pogosyan2009}
Pogosyan, A., Gaynor, L.~D., Eusebio, A., and Brown, P.
\newblock (2009).
\newblock Boosting cortical activity at beta-band frequencies slows movement in humans.
\newblock \emph{Current Biology}, 19\penalty0 (19):\penalty0 1637--1641.
\newblock \doi{10.1016/j.cub.2009.07.074}.

\bibitem[Qasim et~al.(2021)Qasim, Fried, and Jacobs]{Qasim2021}
Qasim, S.~E., Fried, I., and Jacobs, J.
\newblock (2021).
\newblock Phase precession in the human hippocampus and entorhinal cortex.
\newblock \emph{Cell}, 184\penalty0 (12):\penalty0 3242--3255.e10.
\newblock \doi{10.1016/j.cell.2021.04.017}.

\bibitem[Reddy et~al.(2021)Reddy, Self, Zoefel, Poncet, Possel, Peters, Baayen, Idema, VanRullen, and Roelfsema]{Reddy2021}
Reddy, L., Self, M.~W., Zoefel, B., Poncet, M., Possel, J.~K., Peters, J.~C., Baayen, J.~C., Idema, S., VanRullen, R., and Roelfsema, P.~R.
\newblock (2021).
\newblock Theta-phase dependent neuronal coding during sequence learning in human single neurons.
\newblock \emph{Nature Communications}, 12\penalty0 (1):\penalty0 4839.
\newblock \doi{10.1038/s41467-021-25150-0}.

\bibitem[Samsonovich and McNaughton(1997)]{Samsonovich1997}
Samsonovich, A. and McNaughton, B.~L.
\newblock (1997).
\newblock Path integration and cognitive mapping in a continuous attractor neural network model.
\newblock \emph{Journal of Neuroscience}, 17\penalty0 (15):\penalty0 5900--5920.
\newblock \doi{10.1523/JNEUROSCI.17-15-05900.1997}.

\bibitem[Schilberg et~al.(2018)Schilberg, Engelen, ten Oever, Schuhmann, de~Gelder, de~Graaf, and Sack]{Schilberg2018}
Schilberg, L., Engelen, T., ten Oever, S., Schuhmann, T., de~Gelder, B., de~Graaf, T.~A., and Sack, A.~T.
\newblock (2018).
\newblock Phase of beta-frequency tacs over primary motor cortex modulates corticospinal excitability.
\newblock \emph{Cortex}, 103:\penalty0 142--152.
\newblock \doi{10.1016/j.cortex.2018.03.001}.

\bibitem[Schlesiger et~al.(2015)Schlesiger, Cannova, Boublil, Hales, Mankin, Brandon, Leutgeb, Leibold, and Leutgeb]{Schlesiger2015}
Schlesiger, M.~I., Cannova, C.~C., Boublil, B.~L., Hales, J.~B., Mankin, E.~A., Brandon, M.~P., Leutgeb, J.~K., Leibold, C., and Leutgeb, S.
\newblock (2015).
\newblock The medial entorhinal cortex is necessary for temporal organization of hippocampal neuronal activity.
\newblock \emph{Nature Neuroscience}, 18\penalty0 (8):\penalty0 1123–1132.
\newblock \doi{10.1038/nn.4056}.

\bibitem[Schroll et~al.(2018)Schroll, Horn, Runge, Lipp, Schneider, Krauss, Hamker, and K\"{u}hn]{Schroll2018}
Schroll, H., Horn, A., Runge, J., Lipp, A., Schneider, G.-H., Krauss, J.~K., Hamker, F.~H., and K\"{u}hn, A.~A.
\newblock (2018).
\newblock Reinforcement magnitudes modulate subthalamic beta band activity in patients with parkinson’s disease.
\newblock \emph{Scientific Reports}, 8\penalty0 (1).
\newblock \doi{10.1038/s41598-018-26887-3}.

\bibitem[Slater-Hammel(1960)]{SlaterHammel1960}
Slater-Hammel, A.~T.
\newblock (1960).
\newblock Reliability, accuracy, and refractoriness of a transit reaction.
\newblock \emph{Research Quarterly. American Association for Health, Physical Education and Recreation}, 31\penalty0 (2):\penalty0 217–228.
\newblock \doi{10.1080/10671188.1960.10613098}.

\bibitem[ten Oever et~al.(2016)ten Oever, de~Graaf, Bonnemayer, Ronner, Sack, and Riecke]{tenOever2016}
ten Oever, S., de~Graaf, T.~A., Bonnemayer, C., Ronner, J., Sack, A.~T., and Riecke, L.
\newblock (2016).
\newblock Stimulus presentation at specific neuronal oscillatory phases experimentally controlled with tacs: Implementation and applications.
\newblock \emph{Frontiers in Cellular Neuroscience}, 10.
\newblock \doi{10.3389/fncel.2016.00240}.

\bibitem[Thut et~al.(2011)Thut, Schyns, and Gross]{Thut2011}
Thut, G., Schyns, P.~G., and Gross, J.
\newblock (2011).
\newblock Entrainment of perceptually relevant brain oscillations by non-invasive rhythmic stimulation of the human brain.
\newblock \emph{Frontiers in Psychology}, 2.
\newblock \doi{10.3389/fpsyg.2011.00170}.

\bibitem[van~der Meer and Redish(2011)]{vanderMeer2011}
van~der Meer, M. A.~A. and Redish, A.~D.
\newblock (2011).
\newblock Theta phase precession in rat ventral striatum links place and reward information.
\newblock \emph{Journal of Neuroscience}, 31\penalty0 (8):\penalty0 2843--2854.
\newblock \doi{10.1523/JNEUROSCI.4869-10.2011}.

\bibitem[Van~Hoornweder et~al.(2025)Van~Hoornweder, Mora, Nuyts, Cuypers, Verstraelen, and Meesen]{VanHoornweder2025}
Van~Hoornweder, S., Mora, D. A.~B., Nuyts, M., Cuypers, K., Verstraelen, S., and Meesen, R.
\newblock (2025).
\newblock The causal role of beta band desynchronization: Individualized high-definition transcranial alternating current stimulation improves bimanual motor control.
\newblock \emph{NeuroImage}, 312:\penalty0 121222.
\newblock \doi{10.1016/j.neuroimage.2025.121222}.

\bibitem[Widloski and Fiete(2014)]{Widloski2014}
Widloski, J. and Fiete, I.~R.
\newblock (2014).
\newblock A model of grid cell development through spatial exploration and spike time-dependent plasticity.
\newblock \emph{Neuron}, 83\penalty0 (2):\penalty0 481--495.
\newblock \doi{10.1016/j.neuron.2014.06.018}.

\bibitem[Wischnewski et~al.(2019)Wischnewski, Schutter, and Nitsche]{Wischnewski2019}
Wischnewski, M., Schutter, D. J. L.~G., and Nitsche, M.~A.
\newblock (2019).
\newblock Effects of beta-tacs on corticospinal excitability: A meta-analysis.
\newblock \emph{Brain Stimulation}, 12\penalty0 (6):\penalty0 1381--1389.
\newblock \doi{10.1016/j.brs.2019.07.023}.

\bibitem[Wischnewski et~al.(2024)Wischnewski, Tran, Zhao, Shirinpour, Haigh, Rotteveel, Perera, Alekseichuk, Zimmermann, and Opitz]{Wischnewski2024}
Wischnewski, M., Tran, H., Zhao, Z., Shirinpour, S., Haigh, Z.~J., Rotteveel, J., Perera, N.~D., Alekseichuk, I., Zimmermann, J., and Opitz, A.
\newblock (2024).
\newblock Induced neural phase precession through exogenous electric fields.
\newblock \emph{Nature Communications}, 15\penalty0 (1).
\newblock \doi{10.1038/s41467-024-45898-5}.

\bibitem[Woods et~al.(2016)Woods, Antal, Bikson, Boggio, Brunoni, Celnik, Cohen, Fregni, Herrmann, Kappenman, Knotkova, Liebetanz, Miniussi, Miranda, Paulus, Priori, Reato, Stagg, Wenderoth, and Nitsche]{Woods2016}
Woods, A.~J., Antal, A., Bikson, M., Boggio, P.~S., Brunoni, A.~R., Celnik, P., Cohen, L.~G., Fregni, F., Herrmann, C.~S., Kappenman, E.~S., Knotkova, H., Liebetanz, D., Miniussi, C., Miranda, P.~C., Paulus, W., Priori, A., Reato, D., Stagg, C., Wenderoth, N., and Nitsche, M.~A.
\newblock (2016).
\newblock A technical guide to tdcs, and related non-invasive brain stimulation tools.
\newblock \emph{Clinical Neurophysiology}, 127\penalty0 (2):\penalty0 1031--1048.
\newblock \doi{10.1016/j.clinph.2015.11.012}.

\bibitem[Zhu et~al.(2025)Zhu, Sack, and Leunissen]{Zhu2025}
Zhu, T., Sack, A.~T., and Leunissen, I.
\newblock (2025).
\newblock In-phase and anti-phase dual-site beta tacs differentially influence functional connectivity and motor inhibition.
\newblock \doi{10.1101/2025.04.28.651005}.

\end{thebibliography}
```
