## Supplementary material for "tACS induces state-dependent shifts in inhibitory phase preference consistent with phase precession": Latex project: 02_Article_Supplementary.aux

```
\relax 
\providecommand\hyper@newdestlabel[2]{}
\newlabel{supplementary}{{}{14}{}{section*.4}{}}
\newlabel{supplementary@cref}{{}{[1][14][]14}{}{}{}}
\@writefile{lot}{\contentsline {table}{\numberline {S1}{\ignorespaces Post hoc analyses followed the Friedman test for SS and repeated-measures ANOVA for SF. No correction was applied. Bold values indicate statistically significant differences at $p<0.05$. Significant differences were found in SS between 90$^{\circ }$ and 180$^{\circ }$--270$^{\circ }$--360$^{\circ }$, 180$^{\circ }$ and 270$^{\circ }$, and between 270$^{\circ }$ and 360$^{\circ }$ phases (Wilcoxon signed-rank tests). In SF, a significant difference was observed between 90$^{\circ }$ and 180$^{\circ }$. }}{14}{table.caption.5}\protected@file@percent }
\newlabel{reftab:t1}{{S1}{14}{Post hoc analyses followed the Friedman test for SS and repeated-measures ANOVA for SF. No correction was applied. Bold values indicate statistically significant differences at $p<0.05$. Significant differences were found in SS between 90$^{\circ }$ and 180$^{\circ }$--270$^{\circ }$--360$^{\circ }$, 180$^{\circ }$ and 270$^{\circ }$, and between 270$^{\circ }$ and 360$^{\circ }$ phases (Wilcoxon signed-rank tests). In SF, a significant difference was observed between 90$^{\circ }$ and 180$^{\circ }$}{table.caption.5}{}}
\newlabel{reftab:t1@cref}{{[table][1][]S1}{[1][14][]14}{}{}{}}
\@writefile{lot}{\contentsline {table}{\numberline {S2}{\ignorespaces Post hoc analyses conducted after repeated-measures ANOVA. No correction was applied. Bold values indicate statistically significant differences at $p<0.05$. Significant differences were found only in SS between 90$^{\circ }$ and 270$^{\circ }$--360$^{\circ }$. }}{14}{table.caption.6}\protected@file@percent }
\newlabel{reftab:t2}{{S2}{14}{Post hoc analyses conducted after repeated-measures ANOVA. No correction was applied. Bold values indicate statistically significant differences at $p<0.05$. Significant differences were found only in SS between 90$^{\circ }$ and 270$^{\circ }$--360$^{\circ }$}{table.caption.6}{}}
\newlabel{reftab:t2@cref}{{[table][2][]S2}{[1][14][]14}{}{}{}}
\@writefile{lof}{\contentsline {figure}{\numberline {S1}{\ignorespaces \textbf  {Experiment 1.} Phase precession plots using different sliding window lengths (WL) with a fixed 16-step resolution. In some cases (e.g., WL = 48), fewer than 16 steps were available when, within a given window, one or more participants lacked SS or SF trials in every phase bin, making the phase estimation impossible.}}{14}{figure.caption.7}\protected@file@percent }
\newlabel{reffig:s1}{{S1}{14}{\textbf {Experiment 1.} Phase precession plots using different sliding window lengths (WL) with a fixed 16-step resolution. In some cases (e.g., WL = 48), fewer than 16 steps were available when, within a given window, one or more participants lacked SS or SF trials in every phase bin, making the phase estimation impossible}{figure.caption.7}{}}
\newlabel{reffig:s1@cref}{{[figure][1][]S1}{[1][14][]14}{}{}{}}
\@writefile{lof}{\contentsline {figure}{\numberline {S2}{\ignorespaces \textbf  {Experiment 2.} Preferred phase precession with different sliding window lengths (WL) and a fixed 8-step resolution. In some cases, fewer than 8 steps were possible when, within a given window, one or more participants lacked SS or SF trials in any of the phase bins, making the phase estimation impossible.}}{15}{figure.caption.8}\protected@file@percent }
\newlabel{reffig:s2}{{S2}{15}{\textbf {Experiment 2.} Preferred phase precession with different sliding window lengths (WL) and a fixed 8-step resolution. In some cases, fewer than 8 steps were possible when, within a given window, one or more participants lacked SS or SF trials in any of the phase bins, making the phase estimation impossible}{figure.caption.8}{}}
\newlabel{reffig:s2@cref}{{[figure][2][]S2}{[1][14][]15}{}{}{}}
\@writefile{lof}{\contentsline {figure}{\numberline {S3}{\ignorespaces Permutation test with 10000 permutations randomizing the phase labels on linear-circular correlations between phases and force in the tACS group. The observed correlations are marked by the blue dots (\( p = 0.292 \) in SS (tACS) (left); \( p = 0.021 \) in SF (tACS) (right)). The black dashed lines with asterisks indicate the 95th percentile of the distribution. In SF (tACS) trials, the observed correlation laying beyond the 95th percentile, indicating a significant correlation between preferred phase and time points. In other trials, the observed correlation falls within the distribution, indicating a non-significant.}}{15}{figure.caption.9}\protected@file@percent }
\newlabel{reffig:s3}{{S3}{15}{Permutation test with 10000 permutations randomizing the phase labels on linear-circular correlations between phases and force in the tACS group. The observed correlations are marked by the blue dots (\( p = 0.292 \) in SS (tACS) (left); \( p = 0.021 \) in SF (tACS) (right)). The black dashed lines with asterisks indicate the 95th percentile of the distribution. In SF (tACS) trials, the observed correlation laying beyond the 95th percentile, indicating a significant correlation between preferred phase and time points. In other trials, the observed correlation falls within the distribution, indicating a non-significant}{figure.caption.9}{}}
\newlabel{reffig:s3@cref}{{[figure][3][]S3}{[1][15][]15}{}{}{}}
\@writefile{lof}{\contentsline {figure}{\numberline {S4}{\ignorespaces Permutation test with 10000 permutations randomizing the phase labels on linear-circular correlations between phases and force in the sham group. The observed correlations are marked by the blue dots (\( p = 0.132 \) in SS (sham) (left); \( p = 0.509 \) in SF (sham) (right)). The black dashed lines with asterisks indicate the 95th percentile of the distribution. Neither SS and SF of sham has passed the test.}}{16}{figure.caption.10}\protected@file@percent }
\newlabel{reffig:s4}{{S4}{16}{Permutation test with 10000 permutations randomizing the phase labels on linear-circular correlations between phases and force in the sham group. The observed correlations are marked by the blue dots (\( p = 0.132 \) in SS (sham) (left); \( p = 0.509 \) in SF (sham) (right)). The black dashed lines with asterisks indicate the 95th percentile of the distribution. Neither SS and SF of sham has passed the test}{figure.caption.10}{}}
\newlabel{reffig:s4@cref}{{[figure][4][]S4}{[1][15][]16}{}{}{}}
\@setckpt{02_Article_Supplementary}{
\setcounter{page}{17}
\setcounter{equation}{0}
\setcounter{enumi}{0}
\setcounter{enumii}{0}
\setcounter{enumiii}{0}
\setcounter{enumiv}{0}
\setcounter{footnote}{0}
\setcounter{mpfootnote}{0}
\setcounter{part}{0}
\setcounter{section}{0}
\setcounter{subsection}{0}
\setcounter{subsubsection}{0}
\setcounter{paragraph}{0}
\setcounter{subparagraph}{0}
\setcounter{figure}{4}
\setcounter{table}{2}
\setcounter{parentequation}{0}
\setcounter{Maxaffil}{0}
\setcounter{authors}{4}
\setcounter{affil}{1}
\setcounter{DefaultLines}{2}
\setcounter{DefaultDepth}{0}
\setcounter{L@lines}{0}
\setcounter{L@depth}{0}
\setcounter{SC@C}{0}
\setcounter{ifsymcnt}{0}
\setcounter{caption@flags}{2}
\setcounter{continuedfloat}{0}
\setcounter{linenumber}{433}
\setcounter{LN@truepage}{16}
\setcounter{section@level}{0}
\setcounter{Item}{0}
\setcounter{Hfootnote}{0}
\setcounter{bookmark@seq@number}{0}
\setcounter{NAT@ctr}{45}
\setcounter{theorem}{0}
\setcounter{definition}{0}
\setcounter{corollary}{0}
\setcounter{lastpagecount}{0}
}
```
