## Supplementary material for "tACS induces state-dependent shifts in inhibitory phase preference consistent with phase precession": Latex project: bioRxiv.cls

```
%%
%% This is file `bioRxiv.cls'
%% Forked from `RoyleLab-StyleBioRxiv.cls'
%% Forked from `zHenriquesLab-StyleBioRxiv.cls',
%%
%% Class files for pre-print servers such as bioRxiv
%%
%% Copyright (C) Ricardo Henriques <r.henriques@ucl.ac.uk>
%%

\typeout{Document Class `bioRxiv' <03-January-2022>.}
\NeedsTeXFormat{LaTeX2e}
\ProvidesClass{bioRxiv}[2022/01/03 revision by Dominik Straub]

% \AtEndOfClass{\RequirePackage{microtype}}
\DeclareOption*{\PassOptionsToClass{\CurrentOption}{extarticle}}
\ProcessOptions*
%% Load base class
\LoadClass{extarticle}

%% define new needed boolean variables
\newif\if@tmptwocolumn  \@tmptwocolumnfalse
\newif\if@times         \@timesfalse
\newif\if@helvet         \@helvetfalse
\newif\if@submit        \@submitfalse

%% Options
\newif\ifbfabstract     \bfabstracttrue
\DeclareOption{rmabstract}{\bfabstractfalse}
\newif\ifbibskip        \bibskipfalse
\DeclareOption{bibskip}{\bibskiptrue}
\newif\ifwatermark        \watermarkfalse
\DeclareOption{watermark}{\watermarktrue}

\DeclareOption{draft}{\PassOptionsToClass{draft}{article}}
\DeclareOption{times}{\@timestrue}
\DeclareOption{helvet}{\@helvettrue}
\DeclareOption{twocolumn}{\@tmptwocolumntrue}
%\DeclareOption{onecolumn}{\@tmptwocolumnfalse}
\DeclareOption{submit}{\@submittrue \@tmptwocolumnfalse}

\ProcessOptions

%%%%%%%%%%%%%%%%%%%%%%%%%%%%%%%%%%%%%%%%
%% Royle lab dependencies - Start %%
%%%%%%%%%%%%%%%%%%%%%%%%%%%%%%%%%%%%%%%%
\RequirePackage{amsmath,amsfonts,amssymb}
\RequirePackage{mathptmx}
\RequirePackage{xcolor}
\RequirePackage{authblk}
\RequirePackage[latin1,utf8]{inputenc}
\RequirePackage[english]{babel}
\RequirePackage{lmodern}
\RequirePackage[detect-all=true]{siunitx}
\RequirePackage{textgreek}
% for no hyphenation add [none] option
\if@submit
  \usepackage[none]{hyphenat}
\else
  \usepackage{hyphenat}
\fi
% reduce the spacing after a full-stop
%\frenchspacing
% this line causes a l3regex obsolete warning - problem seems Overleaf-side
\RequirePackage[version=4]{mhchem}
%% Units
\DeclareSIUnit\molar{\mole\per\cubic\deci\metre}
\DeclareSIUnit\Molar{\textsc{m}}
\DeclareSIUnit\gee{\textit{g}}
\DeclareSIUnit\Units{\textnormal{U}}
\DeclareSIUnit\rpm{\textnormal{rpm}}
\DeclareSIUnit\pixel{\textnormal{px}}
\DeclareSIUnit\electron{\textnormal{e\textsuperscript{--}}}
\DeclareSIUnit\angstrom{\protect \text {Å}}

\RequirePackage[scaled]{helvet}
\RequirePackage[T1]{fontenc}
\usepackage[utf8]{inputenc}
\RequirePackage{lettrine} % For dropped capitals
\RequirePackage[rightcaption]{sidecap} % For sidecaptions
%\sidecaptionvpos{figure}{t}
\RequirePackage[misc]{ifsym} % For the \Letter symbol
\RequirePackage{bbding} % For the \Envelope symbol
\RequirePackage[a4paper,
                total={170mm,247mm},
                left=20mm,
                top=25mm]{geometry}
\RequirePackage[labelfont={bf,sf},%
                labelsep=period,%
                figurename=Figure]{caption}

%% line numbers
\if@submit
  \RequirePackage{lineno}
  \linenumbers
\fi

\PassOptionsToPackage{hyphens}{url}
%% Hyperlinking
\RequirePackage[colorlinks=true, allcolors=blue]{hyperref}
\RequirePackage{orcidlink}

%% Ref to Sup
\RequirePackage{nameref}
\RequirePackage{cleveref}
\crefname{equation}{Eq. S}{equations}
\crefname{figure}{Figure}{figures}
\crefname{section}{Sup. Note}{notes}
\crefname{suppfigure}{Supplementary Figure}{supplementary figures}
\crefname{supptable}{Supplementary Table}{supplementary tables}

%%%%%%%%%%%%%%%%%%%%%%%%%%%%%%%%%%%%%%
%% Royle lab dependencies - End %%
%%%%%%%%%%%%%%%%%%%%%%%%%%%%%%%%%%%%%%

%% Fonts
\if@helvet\RequirePackage{helvet}\fi

%% sizes and margins
\columnsep          7mm
\headsep          6.3mm
\headheight        12pt
\lineskip           1pt
\normallineskip     1pt
\def\baselinestretch{1}

\marginparsep      10pt
\marginparwidth    20pt
\marginparpush     25pt

\partopsep          \z@
\topsep           1.3ex
\parsep             \z@
\itemsep            \z@

%%
\abovedisplayskip       0pt plus2pt minus5pt%
\belowdisplayskip       \abovedisplayskip
\abovedisplayshortskip  0pt plus3pt%
\belowdisplayshortskip  0pt plus3pt minus3pt%

\arraycolsep     5pt
\tabcolsep       6pt
\arrayrulewidth .4pt
\doublerulesep   2pt
\tabbingsep\labelsep

%% footnotes
\skip\footins 10pt plus 4pt minus 2pt
\footnotesep 7pt
\footskip 10mm
\skip\@mpfootins = \skip\footins
\fboxsep = 3pt \fboxrule = .4pt
\long\def\@makefntext#1{\parindent .8em\indent$^{\@thefnmark}$#1}
\def\footnoterule{}


\newdimen\@maxsep
\newdimen\@dblmaxsep
%% Definitions for floats
%%
%% Normal Floats                      %% Double Column Floats
\floatsep 12pt plus 2pt minus 2pt     \dblfloatsep 12pt plus 2pt minus 2pt
\textfloatsep 20pt plus 2pt minus 4pt \dbltextfloatsep 20pt plus 2pt minus 4pt
\@maxsep 20pt                         \@dblmaxsep 20pt
\@fptop 0pt plus 1fil                 \@dblfptop 0pt plus 1fil
\@fpsep 8pt plus 2fil                 \@dblfpsep 8pt plus 2fil
\@fpbot 0pt plus 1fil                 \@dblfpbot 0pt plus 1fil
\def\topfraction{1.0}                 \def\dbltopfraction{1.0}
\def\floatpagefraction{0.8}           \def\dblfloatpagefraction{0.8}
\setcounter{topnumber}{2}             \setcounter{dbltopnumber}{4}
\intextsep 12pt plus 2pt minus 2pt
\setcounter{bottomnumber}{2}
\def\bottomfraction{.1}
\setcounter{totalnumber}{4}
\def\textfraction{.1}
\setlength{\belowcaptionskip}{-10pt} % reduces spacing between figure legend and text

\renewcommand{\topfraction}{0.99}
\if@submit
  \renewcommand{\floatpagefraction}{0.5}
\else
  \renewcommand{\floatpagefraction}{0.8} % changed from 0.5 because single column figs bigger than 0.5 were excluding all text in that column
\fi
\renewcommand{\bottomfraction}{0.99}
\renewcommand{\textfraction}{0.01}

%%%%%%%%%%%%%%%%%%%%%%%%%%%%%%%%%%%%%%%% %%
%% Royle lab parts adapted from PNAS %%
%%%%%%%%%%%%%%%%%%%%%%%%%%%%%%%%%%%%%%%%%%%

\newcommand{\shorttitle}[1]{\def\@shorttitle{#1}}
\newcommand{\leadauthor}[1]{\def\@leadauthor{#1}}
\newcommand{\footerfont}{\normalfont\sffamily\fontsize{7}{9} \selectfont}
\newcommand{\titlefont}{\fontfamily{lmss}\bfseries\fontsize{18pt}{20pt}\selectfont}
\newcommand{\dropcapfont}{\fontfamily{lmss}\bfseries\fontsize{22pt}{24pt}\selectfont}
\if@submit
  \newcommand{\datesfont}{\normalfont\sffamily\fontsize{7}{9}\selectfont}
  \newcommand{\absfont}{\normalfont\sffamily\bfseries\fontsize{10}{12}\selectfont}
  \newcommand{\keywordsfont}{\normalfont\rmfamily\fontsize{10}{11}\selectfont}
  \newcommand{\copyrightfont}{\normalfont\rmfamily\fontsize{10}{11}\selectfont}
\else
  \newcommand{\headerfont}{\normalfont\sffamily\fontsize{7}{9} \selectfont}
  \newcommand{\datesfont}{\normalfont\sffamily\fontsize{7}{8}\selectfont}
  \newcommand{\absfont}{\normalfont\sffamily\bfseries\fontsize{8}{11}\selectfont}
  \newcommand{\keywordsfont}{\normalfont\rmfamily\fontsize{7}{10}\selectfont}
  \newcommand{\copyrightfont}{\normalfont\rmfamily\fontsize{6}{8}\selectfont}
\fi

%% Set document color scheme
\definecolor{black50}{gray}{0.5} % 50% black for hrules
\definecolor{color0}{RGB}{0,0,0} % Base
\definecolor{color1}{RGB}{40,40,40} % author email, doi

%% Author and affiliation
\if@submit
  %% Author and affiliation
  \setlength{\affilsep}{12pt}
  \renewcommand\Authfont{\color{color1}\normalfont\sffamily\bfseries\fontsize{9}{10}\selectfont}
  \renewcommand\Affilfont{\color{color1}\normalfont\sffamily\fontsize{9}{10}\selectfont}
  \makeatletter
  % uncomment the following line to have affiliations on same line
  % \renewcommand\AB@affilsepx{; \protect\Affilfont}
  \renewcommand\Authands{, and }
\else
  \setlength{\affilsep}{8.5pt} % 16.5pts between base of author line and base of affil line
  \renewcommand\Authfont{\color{color1}\normalfont\sffamily\bfseries\fontsize{9}{11}\selectfont}
  \renewcommand\Affilfont{\color{color1}\normalfont\sffamily\fontsize{7}{8}\selectfont}
  \makeatletter
  % comment the following line to have affiliations on separate lines
  \renewcommand\AB@affilsepx{; \protect\Affilfont}
  \renewcommand\Authands{, and }
\fi

%% Section/subsection/paragraph set-up
\RequirePackage[explicit]{titlesec}
\renewcommand{\thesubsection}{\Alph{subsection}}
\titleformat{\section}
  {\Large\sffamily\bfseries}
  {}
  {0em}
  {Supplementary Note \thesection: #1}
  []
\titleformat{name=\section,numberless}
  {\Large\sffamily\bfseries}
  {}
  {0em}
  {#1}
  []
\titleformat{\subsection}
  {\sffamily\bfseries}
  {\thesubsection.}
  {0.5em}
  {#1}
  []
\titleformat{\subsubsection}[runin]
  {\sffamily\small\bfseries\itshape}
  {\thesubsubsection.}
  {0.5em}
  {#1. }
  []
\titleformat{\paragraph}[runin]
  {\sffamily\small\bfseries}
  {}
  {0em}
  {#1}

%% from here on there remain differences for the submit style
%% TODO: check these out (from l. 245 in StyleSubmit.cls)
\titlespacing*{\section}{0pc}{3ex \@plus4pt \@minus3pt}{5pt}
\if@submit
  \titlespacing*{\subsection}{0pc}{3ex \@plus4pt \@minus2pt}{4pt}
\else
  \titlespacing*{\subsection}{0pc}{2.5ex \@plus3pt \@minus2pt}{2pt}
\fi
\titlespacing*{\subsubsection}{0pc}{2ex \@plus2.5pt \@minus1.5pt}{2pt}
\titlespacing*{\paragraph}{0pc}{1.5ex \@plus2pt \@minus1pt}{12pt}

\if@submit
  \let\oldsection\section
  \renewcommand\section{\clearpage\oldsection}
\fi

%% Figure caption style
\if@submit
  \DeclareCaptionFormat{smallformat}{\normalfont\sffamily\fontsize{9}{12}\selectfont#1#2#3}
\else
  \DeclareCaptionFormat{smallformat}{\normalfont\sffamily\fontsize{7}{9}\selectfont#1#2#3}
\fi
\DeclareCaptionFormat{largeformat}{\normalfont\sffamily\fontsize{9}{12}\selectfont#1#2#3}
\captionsetup*{format=smallformat}

% %% Watermark
% \usepackage[printwatermark]{xwatermark}
% \AtBeginDocument{%
%   \ifwatermark%
%   \newwatermark[allpages,color=gray!20,angle=45,scale=3,xpos=0,ypos=0]{DRAFT}
%   \fi
% }

%%%%%%%%%%%%%%%%%%%%%%%%%%%%%%%%%%%%%%%%%%%%%%%%%
%% Royle lab parts adapted from PNAS - END %%
%%%%%%%%%%%%%%%%%%%%%%%%%%%%%%%%%%%%%%%%%%%%%%%%%

%% marks
\def\markboth#1#2{\def\leftmark{#1}\def\rightmark{#2}}
\def\footernote#1{\markboth{#1}{#1}}

%% bibliography
\RequirePackage{chapterbib} % outside of Overleaf, comment this line
\RequirePackage[sectionbib,authoryear,round]{natbib}
\setlength{\bibsep}{0.0pt}
\bibliographystyle{bxv_abbrvnat}
\renewcommand{\bibsection}{} % Remove header
\if@submit
  \renewcommand\bibfont{\normalfont\sffamily\fontsize{9}{10}\selectfont} % set font to be sans serif
\else
  \renewcommand\bibfont{\normalfont\sffamily\fontsize{6}{8}\selectfont} % set font to be sans serif
\fi

\makeatletter
\renewcommand\@biblabel[1]{ #1.} % Remove brackets from label
\def\tagform@#1{\maketag@@@{\bfseries(\ignorespaces#1\unskip\@@italiccorr)}}
\renewcommand{\eqref}[1]{\textup{{\normalfont Eq.~(\ref{#1}}\normalfont)}}
% \makeatother

%% Title
\def\maketitle{\par
  \begingroup
  \def\thefootnote{} % the \thanks{} mark type is empty
\if@tmptwocolumn
  \twocolumn[\@maketitle]
\else
%  \@maketitle % for some reason tmptwocolumn is not declared so this is a fix
  \@maketitle
\fi
  \thispagestyle{plain}\@thanks
  \endgroup
  \setcounter{footnote}{0}\let\maketitle\relax\let\@maketitle\relax
  \gdef\@thanks{}\gdef\@author{}\gdef\@title{}\let\thanks\relax
}

\if@submit
  \def\@maketitle{\newpage
    \begin{flushleft}
      \vskip0.2em{\Huge\bfseries\@title\par}\vskip1.0em%
      {\lineskip.5em\large\@author\par}
    \end{flushleft}
      \par\vskip 1.4em}

  %% Abstract and keywords
  \def\abstract{\vspace{2em}
    \ifbfabstract\normalsize\bfseries\else\footnotesize\fi}

  \def\endabstract{\vspace{1.0em}\par\normalsize}

  \def\keywords{
  \ifbfabstract\Affilfont\normalfont\else\footnotesize\fi}
  \def\endkeywords{\vspace{1em}\par\normalsize}

  \newcommand{\at}{\makeatletter @\makeatother}
  \def\corrauthor{
  \noindent\ifbfabstract\Affilfont\normalfont\else\footnotesize\fi  Correspondence:\itshape}
  \def\endcorrauthor{\vspace{1em}\par\normalsize}

  \def\acknowledgements{
  \Affilfont\bfseries ACKNOWLEDGEMENTS\par\mdseries}
  \def\endacknowledgements{\vspace{1em}\par\normalsize}

  \def\contributions{
  \Affilfont\bfseries AUTHOR CONTRIBUTIONS\par\mdseries}
  \def\endcontributions{\vspace{1em}\par\normalsize}

  \def\interests{
  \Affilfont\bfseries COMPETING FINANCIAL INTERESTS\par\mdseries}
  \def\endinterests{\vspace{1em}\par\normalsize}
\else
  \def\@maketitle{\newpage
    \begin{flushleft}
      \vskip0.2em{\huge\bfseries\@title\par}\vskip1.0em%
      {\lineskip.5em\large\@author\par}
    \end{flushleft}
      \par\vskip 1.4em}

  %% Abstract and keywords
  \def\abstract{%\vspace{-.3em}
    \ifbfabstract\normalsize\bfseries\else\small\fi}

  \def\endabstract{\vspace{1.0em}\par\normalsize}

  \def\keywords{%\vspace{-.3em}
  \ifbfabstract\Affilfont\bfseries\else\footnotesize\fi}
  \def\endkeywords{\vspace{0.3em}\par\normalsize}

  \newcommand{\at}{\makeatletter @\makeatother}
  \def\corrauthor{%\vspace{-.3em}
  \noindent\ifbfabstract\Affilfont\bfseries\else\footnotesize\fi  Correspondence:\itshape}
  \def\endcorrauthor{\vspace{0.3em}\par\normalsize}

  \def\acknowledgements{\vspace{1em}
  \Affilfont\bfseries ACKNOWLEDGEMENTS\par\mdseries}
  \def\endacknowledgements{\vspace{0.3em}\par\normalsize}

  \def\contributions{\vspace{.3em}
  \Affilfont\bfseries AUTHOR CONTRIBUTIONS\par\mdseries}
  \def\endcontributions{\vspace{0.3em}\par\normalsize}

  \def\interests{\vspace{.3em}
  \Affilfont\bfseries COMPETING FINANCIAL INTERESTS\par\mdseries}
  \def\endinterests{\vspace{0.3em}\par\normalsize}
\fi

%% environments
\newdimen\tmpitemindent
\def\QED{\mbox{\rule[0pt]{1.5ex}{1.5ex}}}
\def\proof{\noindent\hspace{2em}{\it Proof: }}
\def\endproof{\hspace*{\fill}~\QED\par\endtrivlist\unskip}
\def\@begintheorem#1#2{\tmpitemindent\itemindent\topsep 0pt\rm\trivlist
    \item[\hskip \labelsep{\indent\it #1\ #2:}]\itemindent\tmpitemindent}
\def\@opargbegintheorem#1#2#3{\tmpitemindent\itemindent\topsep 0pt\rm \trivlist
    \item[\hskip\labelsep{\indent\it #1\ #2\ \rm(#3)}]\itemindent\tmpitemindent}
\def\@endtheorem{\endtrivlist\unskip}

\newtheorem{theorem}{Theorem}
\newtheorem{definition}{Definition}
\newtheorem{corollary}{Corollary}

\if@submit
    \onecolumn \sloppy \flushbottom
\else
    \twocolumn \sloppy \flushbottom
\fi

%% Allows BIOGRAPHY and leaves place for picture
%%
\if@submit
  \newenvironment{biography}[1]{%
  \normalsize\unitlength 1mm\bigskip\bigskip\bigskip\parskip=0pt\par%
  \rule{0pt}{39mm}\vspace{-39mm}\par%   guarantees correct page breaking
  \noindent\setbox0\hbox{\framebox(25,32){}}%   box containing the frame
  \ht0=37mm\count10=\ht0\divide\count10 by\baselineskip%  calculates lines
  \global\hangindent29mm\global\hangafter-\count10%
  \hskip-28.5mm\setbox0\hbox to 28.5mm {\raise-30.5mm\box0\hss}%
  \dp0=0mm\ht0=0mm\box0\noindent\bf#1\rm}{
  \par\rm\normalsize}
\else
  \newenvironment{biography}[1]{%
  \footnotesize\unitlength 1mm\bigskip\bigskip\bigskip\parskip=0pt\par%
  \rule{0pt}{39mm}\vspace{-39mm}\par%   guarantees correct page breaking
  \noindent\setbox0\hbox{\framebox(25,32){}}%   box containing the frame
  \ht0=37mm\count10=\ht0\divide\count10 by\baselineskip%  calculates lines
  \global\hangindent29mm\global\hangafter-\count10%
  \hskip-28.5mm\setbox0\hbox to 28.5mm {\raise-30.5mm\box0\hss}%
  \dp0=0mm\ht0=0mm\box0\noindent\bf#1\rm}{
  \par\rm\normalsize}
\fi

%% Default rules for including pictures
\RequirePackage{graphicx}
\RequirePackage{color}
\DeclareGraphicsRule{*}{eps}{*}{}

%% Page headers and footers
%%
\RequirePackage{fancyhdr} % Custom headers/footers
\RequirePackage{lastpage} % Number of pages in the document
\pagestyle{fancy}		  % Enables the custom headers/footers

\if@submit
  \def\aBioRXiv{{\footnotesize
  \footerfont \@leadauthor\ifnum \value{authors} > 2\hspace{2pt}\textit{et al.}\fi\hspace{7pt}|\hspace{7pt}\today\hspace{7pt}|\hspace{7pt}\thepage\textendash\pageref{LastPage}
  }}

  \def\bBioRXiv{{\footnotesize
  \footerfont \thepage\hspace{7pt}|
  }}

  \def\cBioRXiv{{\footnotesize
  \footerfont |\hspace{7pt}\thepage
  }}
\else
  \def\aBioRXiv{{\footnotesize
      \footerfont \@leadauthor\ifnum \value{authors} > 2\hspace{2pt}\textit{et al.}\fi\hspace{7pt}|\hspace{7pt}\includegraphics[width=1cm, trim=0 1.5cm 0 0]{bioRxiv_logo} \hspace{7pt}|\hspace{7pt}\today\hspace{7pt}|\hspace{7pt}\thepage\textendash\pageref{LastPage}
    }}

  \def\bBioRXiv{{\footnotesize
      \footerfont \thepage\hspace{7pt}|\hspace{7pt}\includegraphics[width=1cm, trim=0 1.5cm 0 0]{bioRxiv_logo}
    }}

  \def\cBioRXiv{{\footnotesize
      \footerfont \includegraphics[width=1cm, trim=0 1.5cm 0 0]{bioRxiv_logo}\hspace{7pt}|\hspace{7pt}\thepage
    }}
\fi

\def\bSupInf{{\footnotesize
    \footerfont \thepage\hspace{7pt}|\hspace{7pt}Supplementary Information
  }}

\def\cSupInf{{\footnotesize
    \footerfont Supplementary Information\hspace{7pt}|\hspace{7pt}\thepage
  }}

\def\dAuthor{{\footnotesize
    \footerfont \@leadauthor\ifnum \value{authors} > 2\hspace{2pt}\textit{et al.}\fi\hspace{7pt}|\hspace{7pt}\@shorttitle
  }}


\lfoot[\bBioRXiv]{\dAuthor}
\rfoot[\dAuthor]{\cBioRXiv}

\rhead[]{\footnotesize\rightmark}
\lhead[\footnotesize\leftmark]{}
\cfoot{}
\renewcommand{\headrulewidth}{0pt}

\fancypagestyle{plain}{
\fancyhf{}
%\fancyfoot[RE]{}
\fancyfoot[LO]{}
%\fancyfoot[LE]{}
\fancyfoot[RO]{\aBioRXiv}}

\def\sectionmark#1{\relax}

\parindent=0pt
\endinput
```
